# GUIdEStaR (G-quadruplex, uORF, IRES, Epigenetics, Small RNA, Repeats), the integrated metadatabase in conjunction with neural network methods

**DOI:** 10.1101/2021.02.25.432957

**Authors:** Jee Eun Kang

## Abstract

GUIdEStaR integrates existing databases of various types of G-quadruplex, upstream Open Reading Frame (uORF), Internal Ribosome Entry Site (IRES), methylation to RNA and histone protein, small RNA, and repeats. GUIdEStaR consists of approx. 40,000 genes and 320,000 transcripts. An mRNA transcript is divided into 5 regions (5’UTR, 3’UTR, exon, intron, and biological region) where each region contains presence-absence data of 169 different types of elements. Recently, artificial intelligence (AI) based analysis of sequencing data has been gaining popularity in the area of bioinformatics. GUIdEStaR generates datasets that can be used as inputs to AI methods. At the GUIdEStaR homepage, users submit gene symbols by clicking a “Send” button, and shortly result files in CSV format are available for download at the result website. Users have an option to send the result files to their email addresses. Additionally, the entire database and the example Java codes are also freely available for download. Here, we demonstrate the database usage with three neural network classification studies-1) small RNA study for classifying transcription factor (TF) genes into either one of TF mediated by small RNA originated from SARS-CoV-2 or by human microRNA (miRNA), 2) cell membrane receptor study for classifying receptor genes as either with virus interaction or without one, and 3) nonsense mediated mRNA decay (NMD) study for classifying cell membrane and nuclear receptors as either NMD target or non-target. GUIdEStaR is available for access to the easy-to-use web-based database at www.guidestar.kr and for download at https://sourceforge.net/projects/guidestar.

## Supplementary material for "GUIdEStaR (G-quadruplex, uORF, IRES, Epigenetics, Small RNA, Repeats), the integrated metadatabase in conjunction with neural network methods": biological_region

```
=== Run information ===

Evaluator:    weka.attributeSelection.CorrelationAttributeEval 
Search:       weka.attributeSelection.Ranker -T -1.7976931348623157E308 -N -1
Relation:     biological_region-weka.filters.unsupervised.attribute.Remove-R1-3-weka.filters.supervised.instance.Resample-B0.0-S1-Z100.0
Instances:    142
Attributes:   1218
              [list of attributes omitted]
Evaluation mode:    evaluate on all training data


=== Attribute Selection on all input data ===

Search Method:
	Attribute ranking.

Attribute Evaluator (supervised, Class (nominal): 1218 class):
	Correlation Ranking Filter
Ranked attributes:
 0.25929      161 YTHDF1_Overlap_UTR3
 0.22721      848 infVmock_Basal_Ets_AT_hook
 0.22721      936 infVmock_Basal_Histone_methyltransferase_4
 0.22721      915 infVmock_Basal_methylesterase
 0.22721      843 infVmock_Basal_CxxC_AT_hook
 0.22721      922 infVmock_Basal_paracaspase
 0.22721      835 infVmock_Basal_CBF/NF-Y
 0.22721      887 infVmock_Basal_GF_type_1
 0.22721      870 infVmock_Basal_Prospero
 0.22721      840 infVmock_Basal_CSL
 0.22721      917 infVmock_Basal_granzyme
 0.22721      899 infVmock_Basal_GF_type_22
 0.22721      832 infVmock_Basal_C2H2_ZF_BED_ZF
 0.22713      123 METTL3_t2_Overlap_UTR5
 0.21722      114 KIAA1429_t2_Overlap_UTR5
 0.21534      126 METTL3_Overlap_mRNA
 0.21374      868 infVmock_Basal_Paired_box
 0.21374      865 infVmock_Basal_NFX
 0.21374      863 infVmock_Basal_MBD_CxxC_ZF
 0.21374      866 infVmock_Basal_Ndt80/PhoG
 0.21374      829 infVmock_Basal_Brinker
 0.21374      942 infVmock_Basal_DNA_methyltransferase_3
 0.21374      903 infVmock_Basal_separase
 0.21374      876 infVmock_Basal_STAT
 0.21374      937 infVmock_Basal_Histone_methyltransferase_5
 0.21374      941 infVmock_Basal_DNA_methyltransferase_2
 0.21374      825 infVmock_Basal_AP-2
 0.21374      947 infVmock_Basal_Protein_methyltransferase_1
 0.21374      862 infVmock_Basal_MBD_AT_hook
 0.21374      953 infVmock_Basal_Protein_methyltransferase_7
 0.21374      846 infVmock_Basal_EBF1
 0.21374      834 infVmock_Basal_C2H2_ZF_Myb/SANT
 0.21374      841 infVmock_Basal_CUT_Homeodomain
 0.21374      955 infVmock_Basal_Protein_methyltransferase_9
 0.21374      934 infVmock_Basal_Histone_methyltransferase_1
 0.21374      861 infVmock_Basal_MBD
 0.21374      952 infVmock_Basal_Protein_methyltransferase_6
 0.21374      859 infVmock_Basal_MADF
 0.21374      849 infVmock_Basal_FLYWCH
 0.21374      951 infVmock_Basal_Protein_methyltransferase_5
 0.21374      901 infVmock_Basal_GF_type_26
 0.21374      935 infVmock_Basal_Histone_methyltransferase_2
 0.21374      913 infVmock_Basal_thrombin
 0.21374      890 infVmock_Basal_GF_type_6
 0.21374      933 infVmock_Basal_Histone_methyltransferase_0
 0.21374      895 infVmock_Basal_GF_type_12
 0.21374      891 infVmock_Basal_GF_type_7
 0.21374      896 infVmock_Basal_GF_type_13
 0.21374      898 infVmock_Basal_GF_type_19
 0.21374      910 infVmock_Basal_urokinase
 0.21374      900 infVmock_Basal_GF_type_23
 0.21374      907 infVmock_Basal_serine kinase
 0.21374      909 infVmock_Basal_cathepsin
 0.21374      919 infVmock_Basal_furin
 0.21374      894 infVmock_Basal_GF_type_11
 0.21374      886 infVmock_Basal_p53
 0.21374      925 infVmock_Basal_napsin
 0.21374      926 infVmock_Basal_nardilysin
 0.21374      924 infVmock_Basal_hepsin
 0.21374      879 infVmock_Basal_TCR/CxC
 0.21374      878 infVmock_Basal_TBP
 0.21374      889 infVmock_Basal_GF_type_5
 0.21374      929 infVmock_Basal_acrosin
 0.21374      888 infVmock_Basal_GF_type_4
 0.21374      923 infVmock_Basal_nicalin
 0.19468      124 METTL3_Overlap_CDS
 0.15662      103 H3K27me3
 0.15488      142 WTAP_Overlap_CDS
 0.15235      151 YTHDC1_Overlap_CDS
 0.14821      153 YTHDC1_Overlap_mRNA
 0.14638      125 METTL3_Overlap_UTR3
 0.14334      134 METTL14_Overlap_UTR3
 0.13899     1121 infVmock_Ionocytes_MADF
 0.13899     1111 infVmock_Ionocytes_FLYWCH
 0.13899     1125 infVmock_Ionocytes_MBD_CxxC_ZF
 0.13899     1108 infVmock_Ionocytes_EBF1
 0.13899     1127 infVmock_Ionocytes_NFX
 0.13899     1110 infVmock_Ionocytes_Ets_AT_hook
 0.13899     1131 infVmock_Ionocytes_Pipsqueak
 0.13899     1102 infVmock_Ionocytes_CSL
 0.13899     1097 infVmock_Ionocytes_CBF/NF-Y
 0.13899     1091 infVmock_Ionocytes_Brinker
 0.13899     1094 infVmock_Ionocytes_C2H2_ZF_BED_ZF
 0.13899     1096 infVmock_Ionocytes_C2H2_ZF_Myb/SANT
 0.13899     1128 infVmock_Ionocytes_Ndt80/PhoG
 0.13899     1217 infVmock_Ionocytes_Protein_methyltransferase_9
 0.13899     1132 infVmock_Ionocytes_Prospero
 0.13899     1181 infVmock_Ionocytes_furin
 0.13899     1184 infVmock_Ionocytes_paracaspase
 0.13899     1183 infVmock_Ionocytes_kallikrein
 0.13899     1179 infVmock_Ionocytes_granzyme
 0.13899     1215 infVmock_Ionocytes_Protein_methyltransferase_7
 0.13899     1177 infVmock_Ionocytes_methylesterase
 0.13899     1175 infVmock_Ionocytes_thrombin
 0.13899     1185 infVmock_Ionocytes_nicalin
 0.13899     1187 infVmock_Ionocytes_napsin
 0.13899     1191 infVmock_Ionocytes_acrosin
 0.13899     1195 infVmock_Ionocytes_Histone_methyltransferase_0
 0.13899     1209 infVmock_Ionocytes_Protein_methyltransferase_1
 0.13899     1204 infVmock_Ionocytes_DNA_methyltransferase_3
 0.13899     1199 infVmock_Ionocytes_Histone_methyltransferase_5
 0.13899     1198 infVmock_Ionocytes_Histone_methyltransferase_4
 0.13899     1196 infVmock_Ionocytes_Histone_methyltransferase_1
 0.13899     1172 infVmock_Ionocytes_urokinase
 0.13899     1167 infVmock_Ionocytes_transglutaminase
 0.13899     1166 infVmock_Ionocytes_glutamyltransferase
 0.13899     1156 infVmock_Ionocytes_GF_type_11
 0.13899     1152 infVmock_Ionocytes_GF_type_6
 0.13899     1151 infVmock_Ionocytes_GF_type_5
 0.13899     1150 infVmock_Ionocytes_GF_type_4
 0.13899     1149 infVmock_Ionocytes_GF_type_1
 0.13899     1147 infVmock_Ionocytes_mTERF
 0.13899     1153 infVmock_Ionocytes_GF_type_7
 0.13899     1157 infVmock_Ionocytes_GF_type_12
 0.13899     1165 infVmock_Ionocytes_separase
 0.13899     1158 infVmock_Ionocytes_GF_type_13
 0.13899     1163 infVmock_Ionocytes_GF_type_26
 0.13899     1162 infVmock_Ionocytes_GF_type_23
 0.13899     1161 infVmock_Ionocytes_GF_type_22
 0.13899     1160 infVmock_Ionocytes_GF_type_19
 0.13899     1159 infVmock_Ionocytes_GF_type_18
 0.13899     1213 infVmock_Ionocytes_Protein_methyltransferase_5
 0.13899     1188 infVmock_Ionocytes_nardilysin
 0.13899     1136 infVmock_Ionocytes_SAND
 0.13899     1141 infVmock_Ionocytes_TCR/CxC
 0.12216      470 infVmock_Goblet_MBD_CxxC_ZF
 0.12216      451 infVmock_Goblet_DM
 0.12216      508 infVmock_Goblet_GF_type_26
 0.12216      506 infVmock_Goblet_GF_type_22
 0.12216      507 infVmock_Goblet_GF_type_23
 0.12216      503 infVmock_Goblet_GF_type_13
 0.12216      510 infVmock_Goblet_separase
 0.12216      511 infVmock_Goblet_glutamyltransferase
 0.12216      450 infVmock_Goblet_CxxC_AT_hook
 0.12216      536 infVmock_Goblet_acrosin
 0.12216      441 infVmock_Goblet_C2H2_ZF_Myb/SANT
 0.12216      442 infVmock_Goblet_CBF/NF-Y
 0.12216      512 infVmock_Goblet_transglutaminase
 0.12216      443 infVmock_Goblet_CCCH_ZF
 0.12216      447 infVmock_Goblet_CSL
 0.12216      505 infVmock_Goblet_GF_type_19
 0.12216      502 infVmock_Goblet_GF_type_12
 0.12216      440 infVmock_Goblet_C2H2_ZF_Homeodomain
 0.12216      496 infVmock_Goblet_GF_type_5
 0.12216      456 infVmock_Goblet_FLYWCH
 0.12216      462 infVmock_Goblet_HSF
 0.12216      492 infVmock_Goblet_mTERF
 0.12216      495 infVmock_Goblet_GF_type_4
 0.12216      494 infVmock_Goblet_GF_type_1
 0.12216      497 infVmock_Goblet_GF_type_6
 0.12216      501 infVmock_Goblet_GF_type_11
 0.12216      453 infVmock_Goblet_EBF1
 0.12216      500 infVmock_Goblet_GF_type_10
 0.12216      455 infVmock_Goblet_Ets_AT_hook
 0.12216      487 infVmock_Goblet_TEA
 0.12216      498 infVmock_Goblet_GF_type_7
 0.12216      486 infVmock_Goblet_TCR/CxC
 0.12216      449 infVmock_Goblet_CxxC
 0.12216      467 infVmock_Goblet_MADS_box
 0.12216      562 infVmock_Goblet_Protein_methyltransferase_9
 0.12216      472 infVmock_Goblet_NFX
 0.12216      549 infVmock_Goblet_DNA_methyltransferase_3
 0.12216      554 infVmock_Goblet_Protein_methyltransferase_1
 0.12216      558 infVmock_Goblet_Protein_methyltransferase_5
 0.12216      560 infVmock_Goblet_Protein_methyltransferase_7
 0.12216      477 infVmock_Goblet_Prospero
 0.12216      533 infVmock_Goblet_nardilysin
 0.12216      544 infVmock_Goblet_Histone_methyltransferase_5
 0.12216      469 infVmock_Goblet_MBD_AT_hook
 0.12216      537 infVmock_Goblet_trypsin
 0.12216      540 infVmock_Goblet_Histone_methyltransferase_0
 0.12216      543 infVmock_Goblet_Histone_methyltransferase_4
 0.12216      541 infVmock_Goblet_Histone_methyltransferase_1
 0.12216      532 infVmock_Goblet_napsin
 0.12216      546 infVmock_Goblet_Histone_methyltransferase_7
 0.12216      530 infVmock_Goblet_nicalin
 0.12216      520 infVmock_Goblet_thrombin
 0.12216      517 infVmock_Goblet_urokinase
 0.12216      529 infVmock_Goblet_paracaspase
 0.12216      435 infVmock_Goblet_BED_ZF
 0.12216      514 infVmock_Goblet_serine kinase
 0.12216      436 infVmock_Goblet_Brinker
 0.12216      519 infVmock_Goblet_dihydropyrimidinase
 0.12216      476 infVmock_Goblet_Pipsqueak
 0.12216      522 infVmock_Goblet_methylesterase
 0.12216      473 infVmock_Goblet_Ndt80/PhoG
 0.12216      527 infVmock_Goblet_polycystin
 0.12216      524 infVmock_Goblet_granzyme
 0.11852      999 infVmock_Tuft_Paired_box
 0.11852      997 infVmock_Tuft_Ndt80/PhoG
 0.11852      993 infVmock_Tuft_MBD_AT_hook
 0.11852     1001 infVmock_Tuft_Prospero
 0.11852     1000 infVmock_Tuft_Pipsqueak
 0.11852      994 infVmock_Tuft_MBD_CxxC_ZF
 0.11852      986 infVmock_Tuft_HSF
 0.11852      960 infVmock_Tuft_Brinker
 0.11852      979 infVmock_Tuft_Ets_AT_hook
 0.11852      980 infVmock_Tuft_FLYWCH
 0.11852      965 infVmock_Tuft_C2H2_ZF_Myb/SANT
 0.11852      963 infVmock_Tuft_C2H2_ZF_BED_ZF
 0.11852     1010 infVmock_Tuft_TCR/CxC
 0.11852      966 infVmock_Tuft_CBF/NF-Y
 0.11852      977 infVmock_Tuft_EBF1
 0.11852      956 infVmock_Tuft_AP-2
 0.11852      971 infVmock_Tuft_CSL
 0.11852     1009 infVmock_Tuft_TBP
 0.11852     1018 infVmock_Tuft_GF_type_1
 0.11852     1061 infVmock_Tuft_trypsin
 0.11852     1020 infVmock_Tuft_GF_type_5
 0.11852     1057 infVmock_Tuft_nardilysin
 0.11852     1056 infVmock_Tuft_napsin
 0.11852     1054 infVmock_Tuft_nicalin
 0.11852     1060 infVmock_Tuft_acrosin
 0.11852     1022 infVmock_Tuft_GF_type_7
 0.11852     1021 infVmock_Tuft_GF_type_6
 0.11852     1066 infVmock_Tuft_Histone_methyltransferase_2
 0.11852     1065 infVmock_Tuft_Histone_methyltransferase_1
 0.11852     1044 infVmock_Tuft_thrombin
 0.11852     1025 infVmock_Tuft_GF_type_11
 0.11852     1026 infVmock_Tuft_GF_type_12
 0.11852     1027 infVmock_Tuft_GF_type_13
 0.11852     1046 infVmock_Tuft_methylesterase
 0.11852     1041 infVmock_Tuft_urokinase
 0.11852     1034 infVmock_Tuft_separase
 0.11852     1048 infVmock_Tuft_granzyme
 0.11852     1032 infVmock_Tuft_GF_type_26
 0.11852     1053 infVmock_Tuft_paracaspase
 0.11852     1029 infVmock_Tuft_GF_type_19
 0.11852     1030 infVmock_Tuft_GF_type_22
 0.11852     1031 infVmock_Tuft_GF_type_23
 0.11852     1067 infVmock_Tuft_Histone_methyltransferase_4
 0.11852     1064 infVmock_Tuft_Histone_methyltransferase_0
 0.11852     1068 infVmock_Tuft_Histone_methyltransferase_5
 0.11852     1079 infVmock_Tuft_Protein_methyltransferase_2
 0.11852     1072 infVmock_Tuft_DNA_methyltransferase_2
 0.11852     1078 infVmock_Tuft_Protein_methyltransferase_1
 0.11852     1073 infVmock_Tuft_DNA_methyltransferase_3
 0.11852     1084 infVmock_Tuft_Protein_methyltransferase_7
 0.11852     1086 infVmock_Tuft_Protein_methyltransferase_9
 0.11852     1019 infVmock_Tuft_GF_type_4
 0.11444      135 METTL14_Overlap_mRNA
 0.10922      159 YTHDF1_t2_Overlap_UTR5
 0.10613      133 METTL14_Overlap_CDS
 0.09588      115 KIAA1429_Overlap_CDS
 0.09588      149 WTAP_Overlap_miRNATS
 0.09368      136 METTL14_Overlap_lncRNA
 0.09111      162 YTHDF1_Overlap_mRNA
 0.08083      127 METTL3_Overlap_lncRNA
 0.07563      104 H3K4me3
 0.0749       597 infVmock_Club_MADF
 0.0749       600 infVmock_Club_MBD_AT_hook
 0.0749       587 infVmock_Club_FLYWCH
 0.0749       599 infVmock_Club_MBD
 0.0749       589 infVmock_Club_GATA
 0.0749       567 infVmock_Club_Brinker
 0.0749       563 infVmock_Club_AP-2
 0.0749       572 infVmock_Club_C2H2_ZF_Myb/SANT
 0.0749       573 infVmock_Club_CBF/NF-Y
 0.0749       577 infVmock_Club_CSD
 0.0749       571 infVmock_Club_C2H2_ZF_Homeodomain
 0.0749       578 infVmock_Club_CSL
 0.0749       570 infVmock_Club_C2H2_ZF_BED_ZF
 0.0749       586 infVmock_Club_Ets_AT_hook
 0.0749       584 infVmock_Club_EBF1
 0.0749       579 infVmock_Club_CUT_Homeodomain
 0.0749       601 infVmock_Club_MBD_CxxC_ZF
 0.0749       637 infVmock_Club_GF_type_22
 0.0749       603 infVmock_Club_NFX
 0.0749       658 infVmock_Club_polycystin
 0.0749       657 infVmock_Club_furin
 0.0749       660 infVmock_Club_paracaspase
 0.0749       628 infVmock_Club_GF_type_6
 0.0749       661 infVmock_Club_nicalin
 0.0749       655 infVmock_Club_granzyme
 0.0749       665 infVmock_Club_presenilin
 0.0749       664 infVmock_Club_nardilysin
 0.0749       663 infVmock_Club_napsin
 0.0749       629 infVmock_Club_GF_type_7
 0.0749       632 infVmock_Club_GF_type_11
 0.0749       604 infVmock_Club_Ndt80/PhoG
 0.0749       639 infVmock_Club_GF_type_26
 0.0749       638 infVmock_Club_GF_type_23
 0.0749       645 infVmock_Club_serine kinase
 0.0749       641 infVmock_Club_separase
 0.0749       648 infVmock_Club_urokinase
 0.0749       633 infVmock_Club_GF_type_12
 0.0749       634 infVmock_Club_GF_type_13
 0.0749       653 infVmock_Club_methylesterase
 0.0749       651 infVmock_Club_thrombin
 0.0749       667 infVmock_Club_acrosin
 0.0749       671 infVmock_Club_Histone_methyltransferase_0
 0.0749       672 infVmock_Club_Histone_methyltransferase_1
 0.0749       624 infVmock_Club_p53
 0.0749       625 infVmock_Club_GF_type_1
 0.0749       616 infVmock_Club_TBP
 0.0749       617 infVmock_Club_TCR/CxC
 0.0749       636 infVmock_Club_GF_type_19
 0.0749       673 infVmock_Club_Histone_methyltransferase_2
 0.0749       606 infVmock_Club_Paired_box
 0.0749       608 infVmock_Club_Prospero
 0.0749       612 infVmock_Club_SAND
 0.0749       693 infVmock_Club_Protein_methyltransferase_9
 0.0749       626 infVmock_Club_GF_type_4
 0.0749       691 infVmock_Club_Protein_methyltransferase_7
 0.0749       675 infVmock_Club_Histone_methyltransferase_5
 0.0749       674 infVmock_Club_Histone_methyltransferase_4
 0.0749       690 infVmock_Club_Protein_methyltransferase_6
 0.0749       679 infVmock_Club_DNA_methyltransferase_2
 0.0749       627 infVmock_Club_GF_type_5
 0.0749       680 infVmock_Club_DNA_methyltransferase_3
 0.0749       685 infVmock_Club_Protein_methyltransferase_1
 0.0749       689 infVmock_Club_Protein_methyltransferase_5
 0.0749       614 infVmock_Club_STAT
 0.0749       609 infVmock_Club_RFX
 0.0747       140 METTL14_Overlap_miRNATS
 0.07018      116 KIAA1429_Overlap_UTR3
 0.06589      152 YTHDC1_Overlap_UTR3
 0.06576      167 YTHDF1_Overlap_miRNATS
 0.06217      141 WTAP_t2_Overlap_UTR5
 0.05214      117 KIAA1429_Overlap_mRNA
 0.04827      150 YTHDC1_t2_Overlap_UTR5
 0.04634      856 infVmock_Basal_Homeodomain
 0.04634      854 infVmock_Basal_HMG/Sox
 0.04634      853 infVmock_Basal_Grainyhead
 0.04634      830 infVmock_Basal_C2H2_ZF
 0.04634      852 infVmock_Basal_GTF2I-like
 0.04634      851 infVmock_Basal_GATA
 0.04634      855 infVmock_Basal_HSF
 0.04634      857 infVmock_Basal_Homeodomain_POU
 0.04634      950 infVmock_Basal_Protein_methyltransferase_4
 0.04634      948 infVmock_Basal_Protein_methyltransferase_2
 0.04634      946 infVmock_Basal_Protein_methyltransferase_0
 0.04634      860 infVmock_Basal_MADS_box
 0.04634      858 infVmock_Basal_IRF
 0.04634      949 infVmock_Basal_Protein_methyltransferase_3
 0.04634      850 infVmock_Basal_Forkhead
 0.04634      954 infVmock_Basal_Protein_methyltransferase_8
 0.04634      831 infVmock_Basal_C2H2_ZF_AT_hook
 0.04634      836 infVmock_Basal_CCCH_ZF
 0.04634      837 infVmock_Basal_CENPB
 0.04634      833 infVmock_Basal_C2H2_ZF_Homeodomain
 0.04634      839 infVmock_Basal_CSD
 0.04634      828 infVmock_Basal_BED_ZF
 0.04634      838 infVmock_Basal_CG-1
 0.04634      827 infVmock_Basal_AT_hook
 0.04634      847 infVmock_Basal_Ets
 0.04634      864 infVmock_Basal_Myb/SANT
 0.04634      902 infVmock_Basal_peptidase
 0.04634      844 infVmock_Basal_DM
 0.04634      842 infVmock_Basal_CxxC
 0.04634      826 infVmock_Basal_ARID/BRIGHT
 0.04634      845 infVmock_Basal_E2F
 0.04634      904 infVmock_Basal_glutamyltransferase
 0.04634      944 infVmock_Basal_RNA_methyltransferase_1
 0.04634      921 infVmock_Basal_kallikrein
 0.04634      918 infVmock_Basal_abhydrolase
 0.04634      920 infVmock_Basal_polycystin
 0.04634      927 infVmock_Basal_presenilin
 0.04634      893 infVmock_Basal_GF_type_10
 0.04634      928 infVmock_Basal_renin
 0.04634      930 infVmock_Basal_trypsin
 0.04634      892 infVmock_Basal_GF_type_8
 0.04634      916 infVmock_Basal_lysosomal
 0.04634      884 infVmock_Basal_bZIP
 0.04634      908 infVmock_Basal_thioesterase
 0.04634      905 infVmock_Basal_transglutaminase
 0.04634      906 infVmock_Basal_hydrolase
 0.04634      911 infVmock_Basal_caspase
 0.04634      914 infVmock_Basal_calpain
 0.04634      897 infVmock_Basal_GF_type_18
 0.04634      912 infVmock_Basal_dihydropyrimidinase
 0.04634      943 infVmock_Basal_RNA_methyltransferase_0
 0.04634      885 infVmock_Basal_mTERF
 0.04634      883 infVmock_Basal_bHLH
 0.04634      872 infVmock_Basal_Rel
 0.04634      873 infVmock_Basal_Runt
 0.04634      882 infVmock_Basal_Unknown
 0.04634      871 infVmock_Basal_RFX
 0.04634      939 infVmock_Basal_Histone_methyltransferase_7
 0.04634      869 infVmock_Basal_Pipsqueak
 0.04634      940 infVmock_Basal_DNA_methyltransferase_0
 0.04634      867 infVmock_Basal_Nuclear_receptor
 0.04634      874 infVmock_Basal_SAND
 0.04634      945 infVmock_Basal_RNA_methyltransferase_2
 0.04634      875 infVmock_Basal_SMAD
 0.04634      931 infVmock_Basal_PRSS
 0.04634      881 infVmock_Basal_THAP_finger
 0.04634      938 infVmock_Basal_Histone_methyltransferase_6
 0.04634      880 infVmock_Basal_TEA
 0.04634      932 infVmock_Basal_TRPM
 0.04634      877 infVmock_Basal_T-box
 0.04561      160 YTHDF1_Overlap_CDS
 0.0436       144 WTAP_Overlap_mRNA
 0.02789      122 KIAA1429_Overlap_miRNATS
 0.02767      131 METTL3_Overlap_miRNATS
 0.0268       365 infVmock_Neuroendocrine_GF_type_5
 0.0268       338 infVmock_Neuroendocrine_MBD_AT_hook
 0.0268       339 infVmock_Neuroendocrine_MBD_CxxC_ZF
 0.0268       424 infVmock_Neuroendocrine_Protein_methyltransferase_2
 0.0268       417 infVmock_Neuroendocrine_DNA_methyltransferase_2
 0.0268       427 infVmock_Neuroendocrine_Protein_methyltransferase_5
 0.0268       418 infVmock_Neuroendocrine_DNA_methyltransferase_3
 0.0268       341 infVmock_Neuroendocrine_NFX
 0.0268       346 infVmock_Neuroendocrine_Prospero
 0.0268       410 infVmock_Neuroendocrine_Histone_methyltransferase_1
 0.0268       409 infVmock_Neuroendocrine_Histone_methyltransferase_0
 0.0268       412 infVmock_Neuroendocrine_Histone_methyltransferase_4
 0.0268       342 infVmock_Neuroendocrine_Ndt80/PhoG
 0.0268       413 infVmock_Neuroendocrine_Histone_methyltransferase_5
 0.0268       429 infVmock_Neuroendocrine_Protein_methyltransferase_7
 0.0268       431 infVmock_Neuroendocrine_Protein_methyltransferase_9
 0.0268       328 infVmock_Neuroendocrine_GTF2I-like
 0.0268       307 infVmock_Neuroendocrine_C2H2_ZF_AT_hook
 0.0268       308 infVmock_Neuroendocrine_C2H2_ZF_BED_ZF
 0.0268       305 infVmock_Neuroendocrine_Brinker
 0.0268       325 infVmock_Neuroendocrine_FLYWCH
 0.0268       364 infVmock_Neuroendocrine_GF_type_4
 0.0268       310 infVmock_Neuroendocrine_C2H2_ZF_Myb/SANT
 0.0268       311 infVmock_Neuroendocrine_CBF/NF-Y
 0.0268       315 infVmock_Neuroendocrine_CSD
 0.0268       316 infVmock_Neuroendocrine_CSL
 0.0268       324 infVmock_Neuroendocrine_Ets_AT_hook
 0.0268       322 infVmock_Neuroendocrine_EBF1
 0.0268       319 infVmock_Neuroendocrine_CxxC_AT_hook
 0.0268       345 infVmock_Neuroendocrine_Pipsqueak
 0.0268       423 infVmock_Neuroendocrine_Protein_methyltransferase_1
 0.0268       405 infVmock_Neuroendocrine_acrosin
 0.0268       376 infVmock_Neuroendocrine_GF_type_23
 0.0268       375 infVmock_Neuroendocrine_GF_type_22
 0.0268       377 infVmock_Neuroendocrine_GF_type_26
 0.0268       373 infVmock_Neuroendocrine_GF_type_18
 0.0268       361 infVmock_Neuroendocrine_mTERF
 0.0268       374 infVmock_Neuroendocrine_GF_type_19
 0.0268       372 infVmock_Neuroendocrine_GF_type_13
 0.0268       380 infVmock_Neuroendocrine_glutamyltransferase
 0.0268       402 infVmock_Neuroendocrine_nardilysin
 0.0268       366 infVmock_Neuroendocrine_GF_type_6
 0.0268       363 infVmock_Neuroendocrine_GF_type_1
 0.0268       371 infVmock_Neuroendocrine_GF_type_12
 0.0268       370 infVmock_Neuroendocrine_GF_type_11
 0.0268       379 infVmock_Neuroendocrine_separase
 0.0268       367 infVmock_Neuroendocrine_GF_type_7
 0.0268       386 infVmock_Neuroendocrine_urokinase
 0.0268       395 infVmock_Neuroendocrine_furin
 0.0268       398 infVmock_Neuroendocrine_paracaspase
 0.0268       399 infVmock_Neuroendocrine_nicalin
 0.0268       401 infVmock_Neuroendocrine_napsin
 0.0268       396 infVmock_Neuroendocrine_polycystin
 0.0268       397 infVmock_Neuroendocrine_kallikrein
 0.0268       393 infVmock_Neuroendocrine_granzyme
 0.0268       391 infVmock_Neuroendocrine_methylesterase
 0.0268       354 infVmock_Neuroendocrine_TBP
 0.0268       355 infVmock_Neuroendocrine_TCR/CxC
 0.0268       389 infVmock_Neuroendocrine_thrombin
 0.02459      143 WTAP_Overlap_UTR3
 0.02248      718 infVmock_Ciliated_FLYWCH
 0.02248      712 infVmock_Ciliated_CxxC_AT_hook
 0.02248      720 infVmock_Ciliated_GATA
 0.02248      717 infVmock_Ciliated_Ets_AT_hook
 0.02248      715 infVmock_Ciliated_EBF1
 0.02248      731 infVmock_Ciliated_MBD_AT_hook
 0.02248      727 infVmock_Ciliated_IRF
 0.02248      728 infVmock_Ciliated_MADF
 0.02248      732 infVmock_Ciliated_MBD_CxxC_ZF
 0.02248      709 infVmock_Ciliated_CSL
 0.02248      730 infVmock_Ciliated_MBD
 0.02248      710 infVmock_Ciliated_CUT_Homeodomain
 0.02248      702 infVmock_Ciliated_C2H2_ZF_Homeodomain
 0.02248      708 infVmock_Ciliated_CSD
 0.02248      707 infVmock_Ciliated_CG-1
 0.02248      824 infVmock_Ciliated_Protein_methyltransferase_9
 0.02248      821 infVmock_Ciliated_Protein_methyltransferase_6
 0.02248      735 infVmock_Ciliated_Ndt80/PhoG
 0.02248      694 infVmock_Ciliated_AP-2
 0.02248      698 infVmock_Ciliated_Brinker
 0.02248      701 infVmock_Ciliated_C2H2_ZF_BED_ZF
 0.02248      705 infVmock_Ciliated_CCCH_ZF
 0.02248      704 infVmock_Ciliated_CBF/NF-Y
 0.02248      703 infVmock_Ciliated_C2H2_ZF_Myb/SANT
 0.02248      734 infVmock_Ciliated_NFX
 0.02248      822 infVmock_Ciliated_Protein_methyltransferase_7
 0.02248      765 infVmock_Ciliated_GF_type_13
 0.02248      769 infVmock_Ciliated_GF_type_23
 0.02248      770 infVmock_Ciliated_GF_type_26
 0.02248      763 infVmock_Ciliated_GF_type_11
 0.02248      759 infVmock_Ciliated_GF_type_6
 0.02248      758 infVmock_Ciliated_GF_type_5
 0.02248      757 infVmock_Ciliated_GF_type_4
 0.02248      796 infVmock_Ciliated_presenilin
 0.02248      756 infVmock_Ciliated_GF_type_1
 0.02248      804 infVmock_Ciliated_Histone_methyltransferase_2
 0.02248      803 infVmock_Ciliated_Histone_methyltransferase_1
 0.02248      755 infVmock_Ciliated_p53
 0.02248      798 infVmock_Ciliated_acrosin
 0.02248      737 infVmock_Ciliated_Paired_box
 0.02248      806 infVmock_Ciliated_Histone_methyltransferase_5
 0.02248      788 infVmock_Ciliated_furin
 0.02248      784 infVmock_Ciliated_methylesterase
 0.02248      782 infVmock_Ciliated_thrombin
 0.02248      776 infVmock_Ciliated_serine kinase
 0.02248      786 infVmock_Ciliated_granzyme
 0.02248      791 infVmock_Ciliated_paracaspase
 0.02248      795 infVmock_Ciliated_nardilysin
 0.02248      792 infVmock_Ciliated_nicalin
 0.02248      794 infVmock_Ciliated_napsin
 0.02248      772 infVmock_Ciliated_separase
 0.02248      760 infVmock_Ciliated_GF_type_7
 0.02248      805 infVmock_Ciliated_Histone_methyltransferase_4
 0.02248      802 infVmock_Ciliated_Histone_methyltransferase_0
 0.02248      764 infVmock_Ciliated_GF_type_12
 0.02248      810 infVmock_Ciliated_DNA_methyltransferase_2
 0.02248      820 infVmock_Ciliated_Protein_methyltransferase_5
 0.02248      767 infVmock_Ciliated_GF_type_19
 0.02248      739 infVmock_Ciliated_Prospero
 0.02248      766 infVmock_Ciliated_GF_type_18
 0.02248      740 infVmock_Ciliated_RFX
 0.02248      816 infVmock_Ciliated_Protein_methyltransferase_1
 0.02248      743 infVmock_Ciliated_SAND
 0.02248      745 infVmock_Ciliated_STAT
 0.02248      811 infVmock_Ciliated_DNA_methyltransferase_3
 0.02248      738 infVmock_Ciliated_Pipsqueak
 0.02248      768 infVmock_Ciliated_GF_type_22
 0.02248      808 infVmock_Ciliated_Histone_methyltransferase_7
 0.02248      748 infVmock_Ciliated_TCR/CxC
 0.02248      747 infVmock_Ciliated_TBP
 0.01688      181 infVmock_BC-Club_CCCH_ZF
 0.01688      267 infVmock_BC-Club_paracaspase
 0.01688      270 infVmock_BC-Club_napsin
 0.01688      190 infVmock_BC-Club_E2F
 0.01688      296 infVmock_BC-Club_Protein_methyltransferase_5
 0.01688      188 infVmock_BC-Club_CxxC_AT_hook
 0.01688      183 infVmock_BC-Club_CG-1
 0.01688      185 infVmock_BC-Club_CSL
 0.01688      179 infVmock_BC-Club_C2H2_ZF_Myb/SANT
 0.01688      268 infVmock_BC-Club_nicalin
 0.01688      186 infVmock_BC-Club_CUT_Homeodomain
 0.01688      180 infVmock_BC-Club_CBF/NF-Y
 0.01688      278 infVmock_BC-Club_Histone_methyltransferase_0
 0.01688      293 infVmock_BC-Club_Protein_methyltransferase_2
 0.01688      174 infVmock_BC-Club_Brinker
 0.01688      170 infVmock_BC-Club_AP-2
 0.01688      193 infVmock_BC-Club_Ets_AT_hook
 0.01688      282 infVmock_BC-Club_Histone_methyltransferase_5
 0.01688      281 infVmock_BC-Club_Histone_methyltransferase_4
 0.01688      280 infVmock_BC-Club_Histone_methyltransferase_2
 0.01688      274 infVmock_BC-Club_acrosin
 0.01688      283 infVmock_BC-Club_Histone_methyltransferase_6
 0.01688      292 infVmock_BC-Club_Protein_methyltransferase_1
 0.01688      272 infVmock_BC-Club_presenilin
 0.01688      178 infVmock_BC-Club_C2H2_ZF_Homeodomain
 0.01688      271 infVmock_BC-Club_nardilysin
 0.01688      279 infVmock_BC-Club_Histone_methyltransferase_1
 0.01688      287 infVmock_BC-Club_DNA_methyltransferase_3
 0.01688      286 infVmock_BC-Club_DNA_methyltransferase_2
 0.01688      191 infVmock_BC-Club_EBF1
 0.01688      210 infVmock_BC-Club_NFX
 0.01688      194 infVmock_BC-Club_FLYWCH
 0.01688      232 infVmock_BC-Club_GF_type_1
 0.01688      233 infVmock_BC-Club_GF_type_4
 0.01688      196 infVmock_BC-Club_GATA
 0.01688      231 infVmock_BC-Club_p53
 0.01688      250 infVmock_BC-Club_transglutaminase
 0.01688      252 infVmock_BC-Club_serine kinase
 0.01688      224 infVmock_BC-Club_TCR/CxC
 0.01688      223 infVmock_BC-Club_TBP
 0.01688      234 infVmock_BC-Club_GF_type_5
 0.01688      235 infVmock_BC-Club_GF_type_6
 0.01688      236 infVmock_BC-Club_GF_type_7
 0.01688      242 infVmock_BC-Club_GF_type_18
 0.01688      244 infVmock_BC-Club_GF_type_22
 0.01688      243 infVmock_BC-Club_GF_type_19
 0.01688      241 infVmock_BC-Club_GF_type_13
 0.01688      248 infVmock_BC-Club_separase
 0.01688      240 infVmock_BC-Club_GF_type_12
 0.01688      239 infVmock_BC-Club_GF_type_11
 0.01688      255 infVmock_BC-Club_urokinase
 0.01688      221 infVmock_BC-Club_STAT
 0.01688      219 infVmock_BC-Club_SAND
 0.01688      260 infVmock_BC-Club_methylesterase
 0.01688      204 infVmock_BC-Club_MADF
 0.01688      203 infVmock_BC-Club_IRF
 0.01688      262 infVmock_BC-Club_granzyme
 0.01688      206 infVmock_BC-Club_MBD
 0.01688      264 infVmock_BC-Club_furin
 0.01688      197 infVmock_BC-Club_GTF2I-like
 0.01688      205 infVmock_BC-Club_MADS_box
 0.01688      207 infVmock_BC-Club_MBD_AT_hook
 0.01688      218 infVmock_BC-Club_Runt
 0.01688      213 infVmock_BC-Club_Paired_box
 0.01688      216 infVmock_BC-Club_RFX
 0.01688      214 infVmock_BC-Club_Pipsqueak
 0.01688      258 infVmock_BC-Club_thrombin
 0.01688      208 infVmock_BC-Club_MBD_CxxC_ZF
 0.01688      211 infVmock_BC-Club_Ndt80/PhoG
 0.01688      298 infVmock_BC-Club_Protein_methyltransferase_7
 0.01688      297 infVmock_BC-Club_Protein_methyltransferase_6
 0.01688      215 infVmock_BC-Club_Prospero
 0.01688      245 infVmock_BC-Club_GF_type_23
 0.01688      246 infVmock_BC-Club_GF_type_26
 0.01688      300 infVmock_BC-Club_Protein_methyltransferase_9
 0.0071       158 YTHDC1_Overlap_miRNATS
 0.00122      132 METTL14_t2_Overlap_UTR5
 0            348 infVmock_Neuroendocrine_Rel
 0            261 infVmock_BC-Club_lysosomal
 0            350 infVmock_Neuroendocrine_SAND
 0            349 infVmock_Neuroendocrine_Runt
 0             24 DNA-TcMar-Tc2
 0            347 infVmock_Neuroendocrine_RFX
 0             22 DNA-TcMar-Pogo
 0             23 DNA-TcMar-Tc1
 0            257 infVmock_BC-Club_dihydropyrimidinase
 0             25 DNA-TcMar-Tigger
 0             26 DNA-TcMarQuestion
 0            340 infVmock_Neuroendocrine_Myb/SANT
 0             29 DNA-hAT-Blackjack
 0             30 DNA-hAT-Charlie
 0             28 DNA-hAT-Ac
 0            343 infVmock_Neuroendocrine_Nuclear_receptor
 0            344 infVmock_Neuroendocrine_Paired_box
 0             31 DNA-hAT-Tag1
 0            351 infVmock_Neuroendocrine_SMAD
 0            259 infVmock_BC-Club_calpain
 0             27 DNA-hAT
 0            256 infVmock_BC-Club_caspase
 0            352 infVmock_Neuroendocrine_STAT
 0             21 DNA-TcMar-Mariner
 0            337 infVmock_Neuroendocrine_MBD
 0            247 infVmock_BC-Club_peptidase
 0             17 DNA-Merlin
 0             18 DNA-PIF-Harbinger
 0             16 DNA-MULE-MuDR
 0             15 DNA-Kolobok
 0             14 DNA
 0             12 tRF5
 0             13 tRNA
 0            362 infVmock_Neuroendocrine_p53
 0             19 DNA-PiggyBac
 0             20 DNA-TcMar
 0            360 infVmock_Neuroendocrine_bZIP
 0            254 infVmock_BC-Club_cathepsin
 0            353 infVmock_Neuroendocrine_T-box
 0            356 infVmock_Neuroendocrine_TEA
 0            253 infVmock_BC-Club_thioesterase
 0            251 infVmock_BC-Club_hydrolase
 0            359 infVmock_Neuroendocrine_bHLH
 0            358 infVmock_Neuroendocrine_Unknown
 0            249 infVmock_BC-Club_glutamyltransferase
 0            357 infVmock_Neuroendocrine_THAP_finger
 0            263 infVmock_BC-Club_abhydrolase
 0            299 infVmock_BC-Club_Protein_methyltransferase_8
 0             32 DNA-hAT-Tip100
 0             33 DNA-hAT-Tip100Question
 0            312 infVmock_Neuroendocrine_CCCH_ZF
 0            309 infVmock_Neuroendocrine_C2H2_ZF_Homeodomain
 0            284 infVmock_BC-Club_Histone_methyltransferase_7
 0              2 miRNAprimary
 0            313 infVmock_Neuroendocrine_CENPB
 0            314 infVmock_Neuroendocrine_CG-1
 0            317 infVmock_Neuroendocrine_CUT_Homeodomain
 0            276 infVmock_BC-Club_PRSS
 0            277 infVmock_BC-Club_TRPM
 0            285 infVmock_BC-Club_DNA_methyltransferase_0
 0            306 infVmock_Neuroendocrine_C2H2_ZF
 0            288 infVmock_BC-Club_RNA_methyltransferase_0
 0            302 infVmock_Neuroendocrine_ARID/BRIGHT
 0            301 infVmock_Neuroendocrine_AP-2
 0            294 infVmock_BC-Club_Protein_methyltransferase_3
 0            295 infVmock_BC-Club_Protein_methyltransferase_4
 0            303 infVmock_Neuroendocrine_AT_hook
 0            289 infVmock_BC-Club_RNA_methyltransferase_1
 0            290 infVmock_BC-Club_RNA_methyltransferase_2
 0            291 infVmock_BC-Club_Protein_methyltransferase_0
 0            304 infVmock_Neuroendocrine_BED_ZF
 0            275 infVmock_BC-Club_trypsin
 0            318 infVmock_Neuroendocrine_CxxC
 0             39 LINE-Dong-R4
 0            333 infVmock_Neuroendocrine_Homeodomain_POU
 0            332 infVmock_Neuroendocrine_Homeodomain
 0            334 infVmock_Neuroendocrine_IRF
 0             35 DNAQuestion
 0             34 DNA-hATQuestion
 0            330 infVmock_Neuroendocrine_HMG/Sox
 0            336 infVmock_Neuroendocrine_MADS_box
 0            335 infVmock_Neuroendocrine_MADF
 0            266 infVmock_BC-Club_kallikrein
 0            331 infVmock_Neuroendocrine_HSF
 0            269 infVmock_BC-Club_hepsin
 0            320 infVmock_Neuroendocrine_DM
 0            321 infVmock_Neuroendocrine_E2F
 0            273 infVmock_BC-Club_renin
 0             38 LINE-CR1
 0            323 infVmock_Neuroendocrine_Ets
 0             37 DNAQuestion-hAT-Tip100Question
 0            329 infVmock_Neuroendocrine_Grainyhead
 0             36 DNAQuestion-PiggyBacQuestion
 0            327 infVmock_Neuroendocrine_GATA
 0            326 infVmock_Neuroendocrine_Forkhead
 0            265 infVmock_BC-Club_polycystin
 0             52 LTR-ERVL-MaLR
 0            238 infVmock_BC-Club_GF_type_10
 0             94 19-16-4
 0             92 17-14-4
 0             93 18-15-4
 0             95 20-17-5
 0             90 15-12-3
 0             96 21-18-5
 0             97 23-20-5
 0             91 16-13-4
 0             89 14-11-3
 0             80 5-2-1
 0             84 9-6-2
 0             82 7-4-1
 0             83 8-5-2
 0             85 10-7-2
 0             88 13-10-3
 0             86 11-8-2
 0             87 12-9-3
 0             98 24-21-6
 0             99 31-28-7
 0            100 32-29-8
 0            113 Fto_Overlap_miRNATS
 0            111 Fto_Overlap_tRNA
 0            112 Fto_Overlap_miRNA
 0           1211 infVmock_Ionocytes_Protein_methyltransferase_3
 0            101 33-30-8
 0           1210 infVmock_Ionocytes_Protein_methyltransferase_2
 0             11 tRF3
 0            110 Fto_Overlap_sncRNA
 0            109 Fto_Overlap_lncRNA
 0            108 Fto_Overlap_mRNA
 0            107 Fto_Overlap_UTR3
 0            102 40-37-10
 0           1214 infVmock_Ionocytes_Protein_methyltransferase_6
 0           1212 infVmock_Ionocytes_Protein_methyltransferase_4
 0            105 Fto_t2Fto_Overlap_UTR5
 0            106 Fto_Overlap_CDS
 0             81 6-3-1
 0             79 4-1-1
 0            237 infVmock_BC-Club_GF_type_8
 0             48 LTR-ERV1
 0             49 LTR-ERV1Question
 0             61 Retroposon-SVA
 0             62 SINE-5S-Deu-L2
 0             59 RCQuestion-HelitronQuestion
 0             63 SINE-Alu
 0             64 SINE-MIR
 0             60 RNA
 0             58 RC-Helitron
 0             78 PU1--
 0             54 LTR-Gypsy
 0             53 LTR-ERVLQuestion
 0             51 LTR-ERVL
 0             50 LTR-ERVK
 0             57 Low_complexity
 0             55 LTR-GypsyQuestion
 0             56 LTRQuestion
 0             65 SINE-tRNA
 0             47 LTR
 0             46 LINE-RTE-X
 0             74 scRNA2
 0             72 Unknown
 0             73 rRNA2
 0             75 snRNA2
 0             45 LINE-RTE-BovB
 0             76 srpRNA2
 0             77 tRNA2
 0             71 Simple_repeat
 0             70 Satellite-telo
 0             69 Satellite-centr
 0             68 Satellite
 0             44 LINE-Penelope
 0             66 SINE-tRNA-Deu
 0             43 LINE-L2
 0             42 LINE-L1-Tx1
 0             67 SINE-tRNA-RTE
 0            118 KIAA1429_Overlap_lncRNA
 0            119 KIAA1429_Overlap_sncRNA
 0            120 KIAA1429_Overlap_tRNA
 0            177 infVmock_BC-Club_C2H2_ZF_BED_ZF
 0            175 infVmock_BC-Club_C2H2_ZF
 0            176 infVmock_BC-Club_C2H2_ZF_AT_hook
 0            182 infVmock_BC-Club_CENPB
 0            171 infVmock_BC-Club_ARID/BRIGHT
 0            184 infVmock_BC-Club_CSD
 0            187 infVmock_BC-Club_CxxC
 0            173 infVmock_BC-Club_BED_ZF
 0            169 IRES
 0            121 KIAA1429_Overlap_miRNA
 0            164 YTHDF1_Overlap_sncRNA
 0           1182 infVmock_Ionocytes_polycystin
 0            163 YTHDF1_Overlap_lncRNA
 0            165 YTHDF1_Overlap_tRNA
 0            168 ATG
 0            166 YTHDF1_Overlap_miRNA
 0              3 mir-3p
 0            189 infVmock_BC-Club_DM
 0            192 infVmock_BC-Club_Ets
 0            195 infVmock_BC-Club_Forkhead
 0            227 infVmock_BC-Club_Unknown
 0            225 infVmock_BC-Club_TEA
 0            226 infVmock_BC-Club_THAP_finger
 0            228 infVmock_BC-Club_bHLH
 0            198 infVmock_BC-Club_Grainyhead
 0            229 infVmock_BC-Club_bZIP
 0            230 infVmock_BC-Club_mTERF
 0            222 infVmock_BC-Club_T-box
 0            220 infVmock_BC-Club_SMAD
 0            217 infVmock_BC-Club_Rel
 0            212 infVmock_BC-Club_Nuclear_receptor
 0            199 infVmock_BC-Club_HMG/Sox
 0            200 infVmock_BC-Club_HSF
 0            201 infVmock_BC-Club_Homeodomain
 0            202 infVmock_BC-Club_Homeodomain_POU
 0            209 infVmock_BC-Club_Myb/SANT
 0           1186 infVmock_Ionocytes_hepsin
 0              4 mir-5p
 0           1189 infVmock_Ionocytes_presenilin
 0           1201 infVmock_Ionocytes_Histone_methyltransferase_7
 0             41 LINE-L1
 0           1202 infVmock_Ionocytes_DNA_methyltransferase_0
 0           1200 infVmock_Ionocytes_Histone_methyltransferase_6
 0            139 METTL14_Overlap_miRNA
 0           1197 infVmock_Ionocytes_Histone_methyltransferase_2
 0            137 METTL14_Overlap_sncRNA
 0            130 METTL3_Overlap_miRNA
 0            129 METTL3_Overlap_tRNA
 0            128 METTL3_Overlap_sncRNA
 0           1203 infVmock_Ionocytes_DNA_methyltransferase_2
 0             10 snoRNA
 0           1208 infVmock_Ionocytes_Protein_methyltransferase_0
 0           1207 infVmock_Ionocytes_RNA_methyltransferase_2
 0           1206 infVmock_Ionocytes_RNA_methyltransferase_1
 0           1205 infVmock_Ionocytes_RNA_methyltransferase_0
 0            138 METTL14_Overlap_tRNA
 0              9 snRNA
 0            157 YTHDC1_Overlap_miRNA
 0           1190 infVmock_Ionocytes_renin
 0           1192 infVmock_Ionocytes_trypsin
 0              5 mir-5p3pno
 0            154 YTHDC1_Overlap_lncRNA
 0              8 scRNA
 0            155 YTHDC1_Overlap_sncRNA
 0            156 YTHDC1_Overlap_tRNA
 0              6 piRNA
 0           1193 infVmock_Ionocytes_PRSS
 0            148 WTAP_Overlap_miRNA
 0            147 WTAP_Overlap_tRNA
 0           1194 infVmock_Ionocytes_TRPM
 0             40 LINE-Jockey
 0              7 rRNA
 0            145 WTAP_Overlap_lncRNA
 0            146 WTAP_Overlap_sncRNA
 0            172 infVmock_BC-Club_AT_hook
 0            452 infVmock_Goblet_E2F
 0            368 infVmock_Neuroendocrine_GF_type_8
 0            643 infVmock_Club_transglutaminase
 0            642 infVmock_Club_glutamyltransferase
 0           1005 infVmock_Tuft_SAND
 0            644 infVmock_Club_hydrolase
 0            646 infVmock_Club_thioesterase
 0           1003 infVmock_Tuft_Rel
 0            649 infVmock_Club_caspase
 0           1004 infVmock_Tuft_Runt
 0            647 infVmock_Club_cathepsin
 0           1006 infVmock_Tuft_SMAD
 0            640 infVmock_Club_peptidase
 0           1007 infVmock_Tuft_STAT
 0           1015 infVmock_Tuft_bZIP
 0            631 infVmock_Club_GF_type_10
 0           1008 infVmock_Tuft_T-box
 0           1014 infVmock_Tuft_bHLH
 0           1013 infVmock_Tuft_Unknown
 0            635 infVmock_Club_GF_type_18
 0           1012 infVmock_Tuft_THAP_finger
 0           1011 infVmock_Tuft_TEA
 0            650 infVmock_Club_dihydropyrimidinase
 0            652 infVmock_Club_calpain
 0            982 infVmock_Tuft_GATA
 0            666 infVmock_Club_renin
 0            988 infVmock_Tuft_Homeodomain_POU
 0            668 infVmock_Club_trypsin
 0            987 infVmock_Tuft_Homeodomain
 0            669 infVmock_Club_PRSS
 0           1002 infVmock_Tuft_RFX
 0            984 infVmock_Tuft_Grainyhead
 0            985 infVmock_Tuft_HMG/Sox
 0            670 infVmock_Club_TRPM
 0            989 infVmock_Tuft_IRF
 0            990 infVmock_Tuft_MADF
 0            662 infVmock_Club_hepsin
 0            998 infVmock_Tuft_Nuclear_receptor
 0            654 infVmock_Club_lysosomal
 0            991 infVmock_Tuft_MADS_box
 0            656 infVmock_Club_abhydrolase
 0            996 infVmock_Tuft_NFX
 0            995 infVmock_Tuft_Myb/SANT
 0            659 infVmock_Club_kallikrein
 0            992 infVmock_Tuft_MBD
 0            630 infVmock_Club_GF_type_8
 0           1016 infVmock_Tuft_mTERF
 0           1017 infVmock_Tuft_p53
 0            598 infVmock_Club_MADS_box
 0           1050 infVmock_Tuft_furin
 0           1047 infVmock_Tuft_lysosomal
 0           1049 infVmock_Tuft_abhydrolase
 0           1045 infVmock_Tuft_calpain
 0           1023 infVmock_Tuft_GF_type_8
 0           1042 infVmock_Tuft_caspase
 0           1043 infVmock_Tuft_dihydropyrimidinase
 0            602 infVmock_Club_Myb/SANT
 0            596 infVmock_Club_IRF
 0            595 infVmock_Club_Homeodomain_POU
 0            594 infVmock_Club_Homeodomain
 0           1052 infVmock_Tuft_kallikrein
 0           1055 infVmock_Tuft_hepsin
 0            593 infVmock_Club_HSF
 0            588 infVmock_Club_Forkhead
 0           1051 infVmock_Tuft_polycystin
 0            590 infVmock_Club_GTF2I-like
 0            591 infVmock_Club_Grainyhead
 0            592 infVmock_Club_HMG/Sox
 0            605 infVmock_Club_Nuclear_receptor
 0           1040 infVmock_Tuft_cathepsin
 0            607 infVmock_Club_Pipsqueak
 0            621 infVmock_Club_bHLH
 0            620 infVmock_Club_Unknown
 0            618 infVmock_Club_TEA
 0            622 infVmock_Club_bZIP
 0            623 infVmock_Club_mTERF
 0           1033 infVmock_Tuft_peptidase
 0           1028 infVmock_Tuft_GF_type_18
 0           1024 infVmock_Tuft_GF_type_10
 0            619 infVmock_Club_THAP_finger
 0           1035 infVmock_Tuft_glutamyltransferase
 0           1039 infVmock_Tuft_thioesterase
 0            610 infVmock_Club_Rel
 0           1216 infVmock_Ionocytes_Protein_methyltransferase_8
 0           1036 infVmock_Tuft_transglutaminase
 0            611 infVmock_Club_Runt
 0           1038 infVmock_Tuft_serine kinase
 0            613 infVmock_Club_SMAD
 0           1037 infVmock_Tuft_hydrolase
 0            615 infVmock_Club_T-box
 0            983 infVmock_Tuft_GTF2I-like
 0            981 infVmock_Tuft_Forkhead
 0           1058 infVmock_Tuft_presenilin
 0            781 infVmock_Ciliated_dihydropyrimidinase
 0            780 infVmock_Ciliated_caspase
 0            785 infVmock_Ciliated_lysosomal
 0            783 infVmock_Ciliated_calpain
 0            787 infVmock_Ciliated_abhydrolase
 0            799 infVmock_Ciliated_trypsin
 0            793 infVmock_Ciliated_hepsin
 0            790 infVmock_Ciliated_kallikrein
 0            789 infVmock_Ciliated_polycystin
 0            779 infVmock_Ciliated_urokinase
 0            778 infVmock_Ciliated_cathepsin
 0            777 infVmock_Ciliated_thioesterase
 0            754 infVmock_Ciliated_mTERF
 0            753 infVmock_Ciliated_bZIP
 0            775 infVmock_Ciliated_hydrolase
 0            761 infVmock_Ciliated_GF_type_8
 0            762 infVmock_Ciliated_GF_type_10
 0            771 infVmock_Ciliated_peptidase
 0            773 infVmock_Ciliated_glutamyltransferase
 0            774 infVmock_Ciliated_transglutaminase
 0            797 infVmock_Ciliated_renin
 0            800 infVmock_Ciliated_PRSS
 0            676 infVmock_Club_Histone_methyltransferase_6
 0            967 infVmock_Tuft_CCCH_ZF
 0            968 infVmock_Tuft_CENPB
 0            962 infVmock_Tuft_C2H2_ZF_AT_hook
 0            964 infVmock_Tuft_C2H2_ZF_Homeodomain
 0            961 infVmock_Tuft_C2H2_ZF
 0            801 infVmock_Ciliated_TRPM
 0            957 infVmock_Tuft_ARID/BRIGHT
 0            958 infVmock_Tuft_AT_hook
 0            959 infVmock_Tuft_BED_ZF
 0            969 infVmock_Tuft_CG-1
 0            823 infVmock_Ciliated_Protein_methyltransferase_8
 0            819 infVmock_Ciliated_Protein_methyltransferase_4
 0            809 infVmock_Ciliated_DNA_methyltransferase_0
 0            807 infVmock_Ciliated_Histone_methyltransferase_6
 0            818 infVmock_Ciliated_Protein_methyltransferase_3
 0            812 infVmock_Ciliated_RNA_methyltransferase_0
 0            813 infVmock_Ciliated_RNA_methyltransferase_1
 0            814 infVmock_Ciliated_RNA_methyltransferase_2
 0            815 infVmock_Ciliated_Protein_methyltransferase_0
 0            817 infVmock_Ciliated_Protein_methyltransferase_2
 0            752 infVmock_Ciliated_bHLH
 0            751 infVmock_Ciliated_Unknown
 0            750 infVmock_Ciliated_THAP_finger
 0            974 infVmock_Tuft_CxxC_AT_hook
 0            688 infVmock_Club_Protein_methyltransferase_4
 0            972 infVmock_Tuft_CUT_Homeodomain
 0            973 infVmock_Tuft_CxxC
 0            692 infVmock_Club_Protein_methyltransferase_8
 0            749 infVmock_Ciliated_TEA
 0            696 infVmock_Ciliated_AT_hook
 0            695 infVmock_Ciliated_ARID/BRIGHT
 0            970 infVmock_Tuft_CSD
 0            687 infVmock_Club_Protein_methyltransferase_3
 0            686 infVmock_Club_Protein_methyltransferase_2
 0            975 infVmock_Tuft_DM
 0            678 infVmock_Club_DNA_methyltransferase_0
 0            677 infVmock_Club_Histone_methyltransferase_7
 0            684 infVmock_Club_Protein_methyltransferase_0
 0            978 infVmock_Tuft_Ets
 0            976 infVmock_Tuft_E2F
 0            681 infVmock_Club_RNA_methyltransferase_0
 0            682 infVmock_Club_RNA_methyltransferase_1
 0            683 infVmock_Club_RNA_methyltransferase_2
 0            697 infVmock_Ciliated_BED_ZF
 0            699 infVmock_Ciliated_C2H2_ZF
 0            700 infVmock_Ciliated_C2H2_ZF_AT_hook
 0            733 infVmock_Ciliated_Myb/SANT
 0            729 infVmock_Ciliated_MADS_box
 0            725 infVmock_Ciliated_Homeodomain
 0            736 infVmock_Ciliated_Nuclear_receptor
 0            741 infVmock_Ciliated_Rel
 0            742 infVmock_Ciliated_Runt
 0            744 infVmock_Ciliated_SMAD
 0            746 infVmock_Ciliated_T-box
 0            726 infVmock_Ciliated_Homeodomain_POU
 0            724 infVmock_Ciliated_HSF
 0            706 infVmock_Ciliated_CENPB
 0            713 infVmock_Ciliated_DM
 0            711 infVmock_Ciliated_CxxC
 0            723 infVmock_Ciliated_HMG/Sox
 0            714 infVmock_Ciliated_E2F
 0            716 infVmock_Ciliated_Ets
 0            719 infVmock_Ciliated_Forkhead
 0            721 infVmock_Ciliated_GTF2I-like
 0            722 infVmock_Ciliated_Grainyhead
 0            585 infVmock_Club_Ets
 0            583 infVmock_Club_E2F
 0            369 infVmock_Neuroendocrine_GF_type_10
 0            461 infVmock_Goblet_HMG/Sox
 0            460 infVmock_Goblet_Grainyhead
 0            463 infVmock_Goblet_Homeodomain
 0           1146 infVmock_Ionocytes_bZIP
 0            464 infVmock_Goblet_Homeodomain_POU
 0           1144 infVmock_Ionocytes_Unknown
 0           1145 infVmock_Ionocytes_bHLH
 0            466 infVmock_Goblet_MADF
 0            465 infVmock_Goblet_IRF
 0            459 infVmock_Goblet_GTF2I-like
 0            458 infVmock_Goblet_GATA
 0            457 infVmock_Goblet_Forkhead
 0           1169 infVmock_Ionocytes_serine kinase
 0            448 infVmock_Goblet_CUT_Homeodomain
 0           1148 infVmock_Ionocytes_p53
 0           1168 infVmock_Ionocytes_hydrolase
 0           1164 infVmock_Ionocytes_peptidase
 0           1155 infVmock_Ionocytes_GF_type_10
 0            454 infVmock_Goblet_Ets
 0           1154 infVmock_Ionocytes_GF_type_8
 0            468 infVmock_Goblet_MBD
 0           1143 infVmock_Ionocytes_THAP_finger
 0           1134 infVmock_Ionocytes_Rel
 0            484 infVmock_Goblet_T-box
 0            483 infVmock_Goblet_STAT
 0           1137 infVmock_Ionocytes_SMAD
 0            485 infVmock_Goblet_TBP
 0           1135 infVmock_Ionocytes_Runt
 0            471 infVmock_Goblet_Myb/SANT
 0            490 infVmock_Goblet_bHLH
 0            489 infVmock_Goblet_Unknown
 0            488 infVmock_Goblet_THAP_finger
 0            482 infVmock_Goblet_SMAD
 0            481 infVmock_Goblet_SAND
 0            480 infVmock_Goblet_Runt
 0           1140 infVmock_Ionocytes_TBP
 0           1142 infVmock_Ionocytes_TEA
 0            479 infVmock_Goblet_Rel
 0            474 infVmock_Goblet_Nuclear_receptor
 0            475 infVmock_Goblet_Paired_box
 0           1139 infVmock_Ionocytes_T-box
 0           1138 infVmock_Ionocytes_STAT
 0            478 infVmock_Goblet_RFX
 0           1170 infVmock_Ionocytes_thioesterase
 0            446 infVmock_Goblet_CSD
 0            445 infVmock_Goblet_CG-1
 0            403 infVmock_Neuroendocrine_presenilin
 0            400 infVmock_Neuroendocrine_hepsin
 0            406 infVmock_Neuroendocrine_trypsin
 0            404 infVmock_Neuroendocrine_renin
 0            407 infVmock_Neuroendocrine_PRSS
 0            444 infVmock_Goblet_CENPB
 0            414 infVmock_Neuroendocrine_Histone_methyltransferase_6
 0            411 infVmock_Neuroendocrine_Histone_methyltransferase_2
 0            408 infVmock_Neuroendocrine_TRPM
 0            394 infVmock_Neuroendocrine_abhydrolase
 0            392 infVmock_Neuroendocrine_lysosomal
 0            390 infVmock_Neuroendocrine_calpain
 0            381 infVmock_Neuroendocrine_transglutaminase
 0            378 infVmock_Neuroendocrine_peptidase
 0            388 infVmock_Neuroendocrine_dihydropyrimidinase
 0            382 infVmock_Neuroendocrine_hydrolase
 0            383 infVmock_Neuroendocrine_serine kinase
 0            384 infVmock_Neuroendocrine_thioesterase
 0            385 infVmock_Neuroendocrine_cathepsin
 0            387 infVmock_Neuroendocrine_caspase
 0            415 infVmock_Neuroendocrine_Histone_methyltransferase_7
 0            416 infVmock_Neuroendocrine_DNA_methyltransferase_0
 0            419 infVmock_Neuroendocrine_RNA_methyltransferase_0
 0            438 infVmock_Goblet_C2H2_ZF_AT_hook
 0            437 infVmock_Goblet_C2H2_ZF
 0           1180 infVmock_Ionocytes_abhydrolase
 0            439 infVmock_Goblet_C2H2_ZF_BED_ZF
 0           1176 infVmock_Ionocytes_calpain
 0           1174 infVmock_Ionocytes_dihydropyrimidinase
 0           1173 infVmock_Ionocytes_caspase
 0           1171 infVmock_Ionocytes_cathepsin
 0           1178 infVmock_Ionocytes_lysosomal
 0            434 infVmock_Goblet_AT_hook
 0            420 infVmock_Neuroendocrine_RNA_methyltransferase_1
 0            422 infVmock_Neuroendocrine_Protein_methyltransferase_0
 0            421 infVmock_Neuroendocrine_RNA_methyltransferase_2
 0            433 infVmock_Goblet_ARID/BRIGHT
 0            425 infVmock_Neuroendocrine_Protein_methyltransferase_3
 0            426 infVmock_Neuroendocrine_Protein_methyltransferase_4
 0            428 infVmock_Neuroendocrine_Protein_methyltransferase_6
 0            430 infVmock_Neuroendocrine_Protein_methyltransferase_8
 0            432 infVmock_Goblet_AP-2
 0            491 infVmock_Goblet_bZIP
 0            493 infVmock_Goblet_p53
 0            582 infVmock_Club_DM
 0            552 infVmock_Goblet_RNA_methyltransferase_2
 0            551 infVmock_Goblet_RNA_methyltransferase_1
 0           1082 infVmock_Tuft_Protein_methyltransferase_5
 0            553 infVmock_Goblet_Protein_methyltransferase_0
 0            555 infVmock_Goblet_Protein_methyltransferase_2
 0           1080 infVmock_Tuft_Protein_methyltransferase_3
 0           1081 infVmock_Tuft_Protein_methyltransferase_4
 0            557 infVmock_Goblet_Protein_methyltransferase_4
 0            556 infVmock_Goblet_Protein_methyltransferase_3
 0            550 infVmock_Goblet_RNA_methyltransferase_0
 0           1083 infVmock_Tuft_Protein_methyltransferase_6
 0            548 infVmock_Goblet_DNA_methyltransferase_2
 0           1089 infVmock_Ionocytes_AT_hook
 0           1090 infVmock_Ionocytes_BED_ZF
 0            547 infVmock_Goblet_DNA_methyltransferase_0
 0            542 infVmock_Goblet_Histone_methyltransferase_2
 0           1088 infVmock_Ionocytes_ARID/BRIGHT
 0           1087 infVmock_Ionocytes_AP-2
 0            545 infVmock_Goblet_Histone_methyltransferase_6
 0           1085 infVmock_Tuft_Protein_methyltransferase_8
 0            559 infVmock_Goblet_Protein_methyltransferase_6
 0            561 infVmock_Goblet_Protein_methyltransferase_8
 0           1133 infVmock_Ionocytes_RFX
 0            575 infVmock_Club_CENPB
 0            574 infVmock_Club_CCCH_ZF
 0           1063 infVmock_Tuft_TRPM
 0            576 infVmock_Club_CG-1
 0           1062 infVmock_Tuft_PRSS
 0           1077 infVmock_Tuft_Protein_methyltransferase_0
 0            581 infVmock_Club_CxxC_AT_hook
 0            580 infVmock_Club_CxxC
 0           1059 infVmock_Tuft_renin
 0           1069 infVmock_Tuft_Histone_methyltransferase_6
 0           1070 infVmock_Tuft_Histone_methyltransferase_7
 0           1071 infVmock_Tuft_DNA_methyltransferase_0
 0            564 infVmock_Club_ARID/BRIGHT
 0           1076 infVmock_Tuft_RNA_methyltransferase_2
 0           1074 infVmock_Tuft_RNA_methyltransferase_0
 0            565 infVmock_Club_AT_hook
 0            566 infVmock_Club_BED_ZF
 0           1075 infVmock_Tuft_RNA_methyltransferase_1
 0            568 infVmock_Club_C2H2_ZF
 0            569 infVmock_Club_C2H2_ZF_AT_hook
 0            539 infVmock_Goblet_TRPM
 0            538 infVmock_Goblet_PRSS
 0           1092 infVmock_Ionocytes_C2H2_ZF
 0           1116 infVmock_Ionocytes_HMG/Sox
 0           1117 infVmock_Ionocytes_HSF
 0            509 infVmock_Goblet_peptidase
 0           1115 infVmock_Ionocytes_Grainyhead
 0           1114 infVmock_Ionocytes_GTF2I-like
 0           1093 infVmock_Ionocytes_C2H2_ZF_AT_hook
 0            513 infVmock_Goblet_hydrolase
 0           1112 infVmock_Ionocytes_Forkhead
 0           1113 infVmock_Ionocytes_GATA
 0           1118 infVmock_Ionocytes_Homeodomain
 0            504 infVmock_Goblet_GF_type_18
 0           1119 infVmock_Ionocytes_Homeodomain_POU
 0           1129 infVmock_Ionocytes_Nuclear_receptor
 0           1130 infVmock_Ionocytes_Paired_box
 0           1120 infVmock_Ionocytes_IRF
 0           1126 infVmock_Ionocytes_Myb/SANT
 0           1124 infVmock_Ionocytes_MBD_AT_hook
 0            499 infVmock_Goblet_GF_type_8
 0           1123 infVmock_Ionocytes_MBD
 0           1122 infVmock_Ionocytes_MADS_box
 0           1109 infVmock_Ionocytes_Ets
 0            515 infVmock_Goblet_thioesterase
 0            516 infVmock_Goblet_cathepsin
 0           1099 infVmock_Ionocytes_CENPB
 0           1100 infVmock_Ionocytes_CG-1
 0           1101 infVmock_Ionocytes_CSD
 0            531 infVmock_Goblet_hepsin
 0           1098 infVmock_Ionocytes_CCCH_ZF
 0           1095 infVmock_Ionocytes_C2H2_ZF_Homeodomain
 0            534 infVmock_Goblet_presenilin
 0            535 infVmock_Goblet_renin
 0            528 infVmock_Goblet_kallikrein
 0            526 infVmock_Goblet_furin
 0           1107 infVmock_Ionocytes_E2F
 0           1106 infVmock_Ionocytes_DM
 0            518 infVmock_Goblet_caspase
 0            525 infVmock_Goblet_abhydrolase
 0           1105 infVmock_Ionocytes_CxxC_AT_hook
 0            521 infVmock_Goblet_calpain
 0           1104 infVmock_Ionocytes_CxxC
 0            523 infVmock_Goblet_lysosomal
 0           1103 infVmock_Ionocytes_CUT_Homeodomain
 0              1 lnc_RNA

Selected attributes: 161,848,936,915,843,922,835,887,870,840,917,899,832,123,114,126,868,865,863,866,829,942,903,876,937,941,825,947,862,953,846,834,841,955,934,861,952,859,849,951,901,935,913,890,933,895,891,896,898,910,900,907,909,919,894,886,925,926,924,879,878,889,929,888,923,124,103,142,151,153,125,134,1121,1111,1125,1108,1127,1110,1131,1102,1097,1091,1094,1096,1128,1217,1132,1181,1184,1183,1179,1215,1177,1175,1185,1187,1191,1195,1209,1204,1199,1198,1196,1172,1167,1166,1156,1152,1151,1150,1149,1147,1153,1157,1165,1158,1163,1162,1161,1160,1159,1213,1188,1136,1141,470,451,508,506,507,503,510,511,450,536,441,442,512,443,447,505,502,440,496,456,462,492,495,494,497,501,453,500,455,487,498,486,449,467,562,472,549,554,558,560,477,533,544,469,537,540,543,541,532,546,530,520,517,529,435,514,436,519,476,522,473,527,524,999,997,993,1001,1000,994,986,960,979,980,965,963,1010,966,977,956,971,1009,1018,1061,1020,1057,1056,1054,1060,1022,1021,1066,1065,1044,1025,1026,1027,1046,1041,1034,1048,1032,1053,1029,1030,1031,1067,1064,1068,1079,1072,1078,1073,1084,1086,1019,135,159,133,115,149,136,162,127,104,597,600,587,599,589,567,563,572,573,577,571,578,570,586,584,579,601,637,603,658,657,660,628,661,655,665,664,663,629,632,604,639,638,645,641,648,633,634,653,651,667,671,672,624,625,616,617,636,673,606,608,612,693,626,691,675,674,690,679,627,680,685,689,614,609,140,116,152,167,141,117,150,856,854,853,830,852,851,855,857,950,948,946,860,858,949,850,954,831,836,837,833,839,828,838,827,847,864,902,844,842,826,845,904,944,921,918,920,927,893,928,930,892,916,884,908,905,906,911,914,897,912,943,885,883,872,873,882,871,939,869,940,867,874,945,875,931,881,938,880,932,877,160,144,122,131,365,338,339,424,417,427,418,341,346,410,409,412,342,413,429,431,328,307,308,305,325,364,310,311,315,316,324,322,319,345,423,405,376,375,377,373,361,374,372,380,402,366,363,371,370,379,367,386,395,398,399,401,396,397,393,391,354,355,389,143,718,712,720,717,715,731,727,728,732,709,730,710,702,708,707,824,821,735,694,698,701,705,704,703,734,822,765,769,770,763,759,758,757,796,756,804,803,755,798,737,806,788,784,782,776,786,791,795,792,794,772,760,805,802,764,810,820,767,739,766,740,816,743,745,811,738,768,808,748,747,181,267,270,190,296,188,183,185,179,268,186,180,278,293,174,170,193,282,281,280,274,283,292,272,178,271,279,287,286,191,210,194,232,233,196,231,250,252,224,223,234,235,236,242,244,243,241,248,240,239,255,221,219,260,204,203,262,206,264,197,205,207,218,213,216,214,258,208,211,298,297,215,245,246,300,158,132,348,261,350,349,24,347,22,23,257,25,26,340,29,30,28,343,344,31,351,259,27,256,352,21,337,247,17,18,16,15,14,12,13,362,19,20,360,254,353,356,253,251,359,358,249,357,263,299,32,33,312,309,284,2,313,314,317,276,277,285,306,288,302,301,294,295,303,289,290,291,304,275,318,39,333,332,334,35,34,330,336,335,266,331,269,320,321,273,38,323,37,329,36,327,326,265,52,238,94,92,93,95,90,96,97,91,89,80,84,82,83,85,88,86,87,98,99,100,113,111,112,1211,101,1210,11,110,109,108,107,102,1214,1212,105,106,81,79,237,48,49,61,62,59,63,64,60,58,78,54,53,51,50,57,55,56,65,47,46,74,72,73,75,45,76,77,71,70,69,68,44,66,43,42,67,118,119,120,177,175,176,182,171,184,187,173,169,121,164,1182,163,165,168,166,3,189,192,195,227,225,226,228,198,229,230,222,220,217,212,199,200,201,202,209,1186,4,1189,1201,41,1202,1200,139,1197,137,130,129,128,1203,10,1208,1207,1206,1205,138,9,157,1190,1192,5,154,8,155,156,6,1193,148,147,1194,40,7,145,146,172,452,368,643,642,1005,644,646,1003,649,1004,647,1006,640,1007,1015,631,1008,1014,1013,635,1012,1011,650,652,982,666,988,668,987,669,1002,984,985,670,989,990,662,998,654,991,656,996,995,659,992,630,1016,1017,598,1050,1047,1049,1045,1023,1042,1043,602,596,595,594,1052,1055,593,588,1051,590,591,592,605,1040,607,621,620,618,622,623,1033,1028,1024,619,1035,1039,610,1216,1036,611,1038,613,1037,615,983,981,1058,781,780,785,783,787,799,793,790,789,779,778,777,754,753,775,761,762,771,773,774,797,800,676,967,968,962,964,961,801,957,958,959,969,823,819,809,807,818,812,813,814,815,817,752,751,750,974,688,972,973,692,749,696,695,970,687,686,975,678,677,684,978,976,681,682,683,697,699,700,733,729,725,736,741,742,744,746,726,724,706,713,711,723,714,716,719,721,722,585,583,369,461,460,463,1146,464,1144,1145,466,465,459,458,457,1169,448,1148,1168,1164,1155,454,1154,468,1143,1134,484,483,1137,485,1135,471,490,489,488,482,481,480,1140,1142,479,474,475,1139,1138,478,1170,446,445,403,400,406,404,407,444,414,411,408,394,392,390,381,378,388,382,383,384,385,387,415,416,419,438,437,1180,439,1176,1174,1173,1171,1178,434,420,422,421,433,425,426,428,430,432,491,493,582,552,551,1082,553,555,1080,1081,557,556,550,1083,548,1089,1090,547,542,1088,1087,545,1085,559,561,1133,575,574,1063,576,1062,1077,581,580,1059,1069,1070,1071,564,1076,1074,565,566,1075,568,569,539,538,1092,1116,1117,509,1115,1114,1093,513,1112,1113,1118,504,1119,1129,1130,1120,1126,1124,499,1123,1122,1109,515,516,1099,1100,1101,531,1098,1095,534,535,528,526,1107,1106,518,525,1105,521,1104,523,1103,1 : 1217
```
