## Supplementary material for "GUIdEStaR (G-quadruplex, uORF, IRES, Epigenetics, Small RNA, Repeats), the integrated metadatabase in conjunction with neural network methods": intron

```
=== Run information ===

Evaluator:    weka.attributeSelection.CorrelationAttributeEval 
Search:       weka.attributeSelection.Ranker -T -1.7976931348623157E308 -N -1
Relation:     intron-weka.filters.unsupervised.attribute.Remove-R1-3-weka.filters.supervised.instance.Resample-B0.0-S1-Z100.0
Instances:    142
Attributes:   1218
              [list of attributes omitted]
Evaluation mode:    evaluate on all training data


=== Attribute Selection on all input data ===

Search Method:
	Attribute ranking.

Attribute Evaluator (supervised, Class (nominal): 1218 class):
	Correlation Ranking Filter
Ranked attributes:
 0.30118       14 DNA
 0.28744       72 Unknown
 0.25929      161 YTHDF1_Overlap_UTR3
 0.22721      917 infVmock_Basal_granzyme
 0.22721      843 infVmock_Basal_CxxC_AT_hook
 0.22721      840 infVmock_Basal_CSL
 0.22721      899 infVmock_Basal_GF_type_22
 0.22721      835 infVmock_Basal_CBF/NF-Y
 0.22721      936 infVmock_Basal_Histone_methyltransferase_4
 0.22721      915 infVmock_Basal_methylesterase
 0.22721      887 infVmock_Basal_GF_type_1
 0.22721      848 infVmock_Basal_Ets_AT_hook
 0.22721      870 infVmock_Basal_Prospero
 0.22721      922 infVmock_Basal_paracaspase
 0.22721      832 infVmock_Basal_C2H2_ZF_BED_ZF
 0.22713      123 METTL3_t2_Overlap_UTR5
 0.22453       55 LTR-GypsyQuestion
 0.21738       24 DNA-TcMar-Tc2
 0.21722      114 KIAA1429_t2_Overlap_UTR5
 0.21722       69 Satellite-centr
 0.21534      126 METTL3_Overlap_mRNA
 0.21374      923 infVmock_Basal_nicalin
 0.21374      900 infVmock_Basal_GF_type_23
 0.21374      919 infVmock_Basal_furin
 0.21374      903 infVmock_Basal_separase
 0.21374      907 infVmock_Basal_serine kinase
 0.21374      909 infVmock_Basal_cathepsin
 0.21374      925 infVmock_Basal_napsin
 0.21374      913 infVmock_Basal_thrombin
 0.21374      910 infVmock_Basal_urokinase
 0.21374      924 infVmock_Basal_hepsin
 0.21374      859 infVmock_Basal_MADF
 0.21374      926 infVmock_Basal_nardilysin
 0.21374      953 infVmock_Basal_Protein_methyltransferase_7
 0.21374      952 infVmock_Basal_Protein_methyltransferase_6
 0.21374      955 infVmock_Basal_Protein_methyltransferase_9
 0.21374      929 infVmock_Basal_acrosin
 0.21374      849 infVmock_Basal_FLYWCH
 0.21374      951 infVmock_Basal_Protein_methyltransferase_5
 0.21374      947 infVmock_Basal_Protein_methyltransferase_1
 0.21374      942 infVmock_Basal_DNA_methyltransferase_3
 0.21374      941 infVmock_Basal_DNA_methyltransferase_2
 0.21374      933 infVmock_Basal_Histone_methyltransferase_0
 0.21374      934 infVmock_Basal_Histone_methyltransferase_1
 0.21374      935 infVmock_Basal_Histone_methyltransferase_2
 0.21374      937 infVmock_Basal_Histone_methyltransferase_5
 0.21374      901 infVmock_Basal_GF_type_26
 0.21374      865 infVmock_Basal_NFX
 0.21374      834 infVmock_Basal_C2H2_ZF_Myb/SANT
 0.21374      825 infVmock_Basal_AP-2
 0.21374      878 infVmock_Basal_TBP
 0.21374      879 infVmock_Basal_TCR/CxC
 0.21374      829 infVmock_Basal_Brinker
 0.21374      863 infVmock_Basal_MBD_CxxC_ZF
 0.21374      888 infVmock_Basal_GF_type_4
 0.21374      841 infVmock_Basal_CUT_Homeodomain
 0.21374      866 infVmock_Basal_Ndt80/PhoG
 0.21374      868 infVmock_Basal_Paired_box
 0.21374      846 infVmock_Basal_EBF1
 0.21374      886 infVmock_Basal_p53
 0.21374      876 infVmock_Basal_STAT
 0.21374      889 infVmock_Basal_GF_type_5
 0.21374      861 infVmock_Basal_MBD
 0.21374      898 infVmock_Basal_GF_type_19
 0.21374      895 infVmock_Basal_GF_type_12
 0.21374      862 infVmock_Basal_MBD_AT_hook
 0.21374      896 infVmock_Basal_GF_type_13
 0.21374      891 infVmock_Basal_GF_type_7
 0.21374      894 infVmock_Basal_GF_type_11
 0.21374      890 infVmock_Basal_GF_type_6
 0.20864       12 tRF5
 0.20864       13 tRNA
 0.20864       11 tRF3
 0.20864       77 tRNA2
 0.20864       19 DNA-PiggyBac
 0.19921       29 DNA-hAT-Blackjack
 0.19468      124 METTL3_Overlap_CDS
 0.1776        21 DNA-TcMar-Mariner
 0.17568       38 LINE-CR1
 0.16717       71 Simple_repeat
 0.16687       25 DNA-TcMar-Tigger
 0.16541       28 DNA-hAT-Ac
 0.1633        80 5-2-1
 0.15662      103 H3K27me3
 0.15488      142 WTAP_Overlap_CDS
 0.15361       35 DNAQuestion
 0.15305       26 DNA-TcMarQuestion
 0.15235      151 YTHDC1_Overlap_CDS
 0.15105       44 LINE-Penelope
 0.14821      153 YTHDC1_Overlap_mRNA
 0.14638      125 METTL3_Overlap_UTR3
 0.14334      134 METTL14_Overlap_UTR3
 0.14313       53 LTR-ERVLQuestion
 0.13966       45 LINE-RTE-BovB
 0.13899     1108 infVmock_Ionocytes_EBF1
 0.13899     1096 infVmock_Ionocytes_C2H2_ZF_Myb/SANT
 0.13899     1111 infVmock_Ionocytes_FLYWCH
 0.13899     1097 infVmock_Ionocytes_CBF/NF-Y
 0.13899     1091 infVmock_Ionocytes_Brinker
 0.13899     1102 infVmock_Ionocytes_CSL
 0.13899     1110 infVmock_Ionocytes_Ets_AT_hook
 0.13899     1094 infVmock_Ionocytes_C2H2_ZF_BED_ZF
 0.13899     1217 infVmock_Ionocytes_Protein_methyltransferase_9
 0.13899     1163 infVmock_Ionocytes_GF_type_26
 0.13899     1162 infVmock_Ionocytes_GF_type_23
 0.13899     1187 infVmock_Ionocytes_napsin
 0.13899     1185 infVmock_Ionocytes_nicalin
 0.13899     1158 infVmock_Ionocytes_GF_type_13
 0.13899     1151 infVmock_Ionocytes_GF_type_5
 0.13899     1152 infVmock_Ionocytes_GF_type_6
 0.13899     1188 infVmock_Ionocytes_nardilysin
 0.13899     1149 infVmock_Ionocytes_GF_type_1
 0.13899     1191 infVmock_Ionocytes_acrosin
 0.13899     1153 infVmock_Ionocytes_GF_type_7
 0.13899     1165 infVmock_Ionocytes_separase
 0.13899     1141 infVmock_Ionocytes_TCR/CxC
 0.13899     1184 infVmock_Ionocytes_paracaspase
 0.13899     1166 infVmock_Ionocytes_glutamyltransferase
 0.13899     1150 infVmock_Ionocytes_GF_type_4
 0.13899     1175 infVmock_Ionocytes_thrombin
 0.13899     1172 infVmock_Ionocytes_urokinase
 0.13899     1177 infVmock_Ionocytes_methylesterase
 0.13899     1183 infVmock_Ionocytes_kallikrein
 0.13899     1147 infVmock_Ionocytes_mTERF
 0.13899     1181 infVmock_Ionocytes_furin
 0.13899     1179 infVmock_Ionocytes_granzyme
 0.13899     1156 infVmock_Ionocytes_GF_type_11
 0.13899     1136 infVmock_Ionocytes_SAND
 0.13899     1195 infVmock_Ionocytes_Histone_methyltransferase_0
 0.13899     1199 infVmock_Ionocytes_Histone_methyltransferase_5
 0.13899     1127 infVmock_Ionocytes_NFX
 0.13899     1125 infVmock_Ionocytes_MBD_CxxC_ZF
 0.13899     1204 infVmock_Ionocytes_DNA_methyltransferase_3
 0.13899     1209 infVmock_Ionocytes_Protein_methyltransferase_1
 0.13899     1159 infVmock_Ionocytes_GF_type_18
 0.13899     1215 infVmock_Ionocytes_Protein_methyltransferase_7
 0.13899     1213 infVmock_Ionocytes_Protein_methyltransferase_5
 0.13899     1121 infVmock_Ionocytes_MADF
 0.13899     1198 infVmock_Ionocytes_Histone_methyltransferase_4
 0.13899     1128 infVmock_Ionocytes_Ndt80/PhoG
 0.13899     1167 infVmock_Ionocytes_transglutaminase
 0.13899     1157 infVmock_Ionocytes_GF_type_12
 0.13899     1132 infVmock_Ionocytes_Prospero
 0.13899     1196 infVmock_Ionocytes_Histone_methyltransferase_1
 0.13899     1131 infVmock_Ionocytes_Pipsqueak
 0.13899     1161 infVmock_Ionocytes_GF_type_22
 0.13899     1160 infVmock_Ionocytes_GF_type_19
 0.13638       63 SINE-Alu
 0.13485       62 SINE-5S-Deu-L2
 0.13388       57 Low_complexity
 0.13308       66 SINE-tRNA-Deu
 0.13308       49 LTR-ERV1Question
 0.1306        73 rRNA2
 0.1306         7 rRNA
 0.12216      519 infVmock_Goblet_dihydropyrimidinase
 0.12216      514 infVmock_Goblet_serine kinase
 0.12216      517 infVmock_Goblet_urokinase
 0.12216      520 infVmock_Goblet_thrombin
 0.12216      529 infVmock_Goblet_paracaspase
 0.12216      522 infVmock_Goblet_methylesterase
 0.12216      554 infVmock_Goblet_Protein_methyltransferase_1
 0.12216      546 infVmock_Goblet_Histone_methyltransferase_7
 0.12216      549 infVmock_Goblet_DNA_methyltransferase_3
 0.12216      558 infVmock_Goblet_Protein_methyltransferase_5
 0.12216      543 infVmock_Goblet_Histone_methyltransferase_4
 0.12216      560 infVmock_Goblet_Protein_methyltransferase_7
 0.12216      562 infVmock_Goblet_Protein_methyltransferase_9
 0.12216      544 infVmock_Goblet_Histone_methyltransferase_5
 0.12216      541 infVmock_Goblet_Histone_methyltransferase_1
 0.12216      524 infVmock_Goblet_granzyme
 0.12216      532 infVmock_Goblet_napsin
 0.12216      527 infVmock_Goblet_polycystin
 0.12216      530 infVmock_Goblet_nicalin
 0.12216      533 infVmock_Goblet_nardilysin
 0.12216      540 infVmock_Goblet_Histone_methyltransferase_0
 0.12216      536 infVmock_Goblet_acrosin
 0.12216      537 infVmock_Goblet_trypsin
 0.12216      512 infVmock_Goblet_transglutaminase
 0.12216      511 infVmock_Goblet_glutamyltransferase
 0.12216      510 infVmock_Goblet_separase
 0.12216      455 infVmock_Goblet_Ets_AT_hook
 0.12216      453 infVmock_Goblet_EBF1
 0.12216      473 infVmock_Goblet_Ndt80/PhoG
 0.12216      456 infVmock_Goblet_FLYWCH
 0.12216      462 infVmock_Goblet_HSF
 0.12216      467 infVmock_Goblet_MADS_box
 0.12216      508 infVmock_Goblet_GF_type_26
 0.12216      470 infVmock_Goblet_MBD_CxxC_ZF
 0.12216      451 infVmock_Goblet_DM
 0.12216      450 infVmock_Goblet_CxxC_AT_hook
 0.12216      449 infVmock_Goblet_CxxC
 0.12216      440 infVmock_Goblet_C2H2_ZF_Homeodomain
 0.12216      435 infVmock_Goblet_BED_ZF
 0.12216      436 infVmock_Goblet_Brinker
 0.12216      441 infVmock_Goblet_C2H2_ZF_Myb/SANT
 0.12216      447 infVmock_Goblet_CSL
 0.12216      442 infVmock_Goblet_CBF/NF-Y
 0.12216      443 infVmock_Goblet_CCCH_ZF
 0.12216      472 infVmock_Goblet_NFX
 0.12216      469 infVmock_Goblet_MBD_AT_hook
 0.12216      476 infVmock_Goblet_Pipsqueak
 0.12216      503 infVmock_Goblet_GF_type_13
 0.12216      477 infVmock_Goblet_Prospero
 0.12216      502 infVmock_Goblet_GF_type_12
 0.12216      505 infVmock_Goblet_GF_type_19
 0.12216      498 infVmock_Goblet_GF_type_7
 0.12216      506 infVmock_Goblet_GF_type_22
 0.12216      507 infVmock_Goblet_GF_type_23
 0.12216      500 infVmock_Goblet_GF_type_10
 0.12216      501 infVmock_Goblet_GF_type_11
 0.12216      492 infVmock_Goblet_mTERF
 0.12216      487 infVmock_Goblet_TEA
 0.12216      497 infVmock_Goblet_GF_type_6
 0.12216      486 infVmock_Goblet_TCR/CxC
 0.12216      494 infVmock_Goblet_GF_type_1
 0.12216      495 infVmock_Goblet_GF_type_4
 0.12216      496 infVmock_Goblet_GF_type_5
 0.11852      971 infVmock_Tuft_CSL
 0.11852      977 infVmock_Tuft_EBF1
 0.11852      980 infVmock_Tuft_FLYWCH
 0.11852      965 infVmock_Tuft_C2H2_ZF_Myb/SANT
 0.11852      966 infVmock_Tuft_CBF/NF-Y
 0.11852      956 infVmock_Tuft_AP-2
 0.11852      960 infVmock_Tuft_Brinker
 0.11852      963 infVmock_Tuft_C2H2_ZF_BED_ZF
 0.11852      979 infVmock_Tuft_Ets_AT_hook
 0.11852      986 infVmock_Tuft_HSF
 0.11852     1021 infVmock_Tuft_GF_type_6
 0.11852     1018 infVmock_Tuft_GF_type_1
 0.11852     1009 infVmock_Tuft_TBP
 0.11852     1010 infVmock_Tuft_TCR/CxC
 0.11852     1046 infVmock_Tuft_methylesterase
 0.11852     1048 infVmock_Tuft_granzyme
 0.11852     1053 infVmock_Tuft_paracaspase
 0.11852     1054 infVmock_Tuft_nicalin
 0.11852     1057 infVmock_Tuft_nardilysin
 0.11852     1056 infVmock_Tuft_napsin
 0.11852     1001 infVmock_Tuft_Prospero
 0.11852     1044 infVmock_Tuft_thrombin
 0.11852     1041 infVmock_Tuft_urokinase
 0.11852     1060 infVmock_Tuft_acrosin
 0.11852     1034 infVmock_Tuft_separase
 0.11852     1027 infVmock_Tuft_GF_type_13
 0.11852     1026 infVmock_Tuft_GF_type_12
 0.11852     1025 infVmock_Tuft_GF_type_11
 0.11852     1020 infVmock_Tuft_GF_type_5
 0.11852     1029 infVmock_Tuft_GF_type_19
 0.11852     1030 infVmock_Tuft_GF_type_22
 0.11852     1019 infVmock_Tuft_GF_type_4
 0.11852     1032 infVmock_Tuft_GF_type_26
 0.11852     1031 infVmock_Tuft_GF_type_23
 0.11852     1022 infVmock_Tuft_GF_type_7
 0.11852     1000 infVmock_Tuft_Pipsqueak
 0.11852      999 infVmock_Tuft_Paired_box
 0.11852     1072 infVmock_Tuft_DNA_methyltransferase_2
 0.11852      993 infVmock_Tuft_MBD_AT_hook
 0.11852      997 infVmock_Tuft_Ndt80/PhoG
 0.11852     1079 infVmock_Tuft_Protein_methyltransferase_2
 0.11852     1084 infVmock_Tuft_Protein_methyltransferase_7
 0.11852     1086 infVmock_Tuft_Protein_methyltransferase_9
 0.11852     1073 infVmock_Tuft_DNA_methyltransferase_3
 0.11852     1078 infVmock_Tuft_Protein_methyltransferase_1
 0.11852     1064 infVmock_Tuft_Histone_methyltransferase_0
 0.11852     1068 infVmock_Tuft_Histone_methyltransferase_5
 0.11852     1065 infVmock_Tuft_Histone_methyltransferase_1
 0.11852     1066 infVmock_Tuft_Histone_methyltransferase_2
 0.11852      994 infVmock_Tuft_MBD_CxxC_ZF
 0.11852     1067 infVmock_Tuft_Histone_methyltransferase_4
 0.11852     1061 infVmock_Tuft_trypsin
 0.11685       31 DNA-hAT-Tag1
 0.1158        82 7-4-1
 0.11444      135 METTL14_Overlap_mRNA
 0.10922      159 YTHDF1_t2_Overlap_UTR5
 0.10922       34 DNA-hATQuestion
 0.10613      133 METTL14_Overlap_CDS
 0.10526       64 SINE-MIR
 0.10512       76 srpRNA2
 0.09588      115 KIAA1429_Overlap_CDS
 0.09588      149 WTAP_Overlap_miRNATS
 0.09368      136 METTL14_Overlap_lncRNA
 0.09111      162 YTHDF1_Overlap_mRNA
 0.09004       61 Retroposon-SVA
 0.0825        33 DNA-hAT-Tip100Question
 0.0825         2 miRNAprimary
 0.0825         5 mir-5p3pno
 0.08083       37 DNAQuestion-hAT-Tip100Question
 0.08083       15 DNA-Kolobok
 0.08083       84 9-6-2
 0.08083       42 LINE-L1-Tx1
 0.08083      127 METTL3_Overlap_lncRNA
 0.08061        9 snRNA
 0.08061       75 snRNA2
 0.08054       30 DNA-hAT-Charlie
 0.07573       86 11-8-2
 0.07563      104 H3K4me3
 0.0749       680 infVmock_Club_DNA_methyltransferase_3
 0.0749       589 infVmock_Club_GATA
 0.0749       597 infVmock_Club_MADF
 0.0749       639 infVmock_Club_GF_type_26
 0.0749       601 infVmock_Club_MBD_CxxC_ZF
 0.0749       599 infVmock_Club_MBD
 0.0749       675 infVmock_Club_Histone_methyltransferase_5
 0.0749       603 infVmock_Club_NFX
 0.0749       679 infVmock_Club_DNA_methyltransferase_2
 0.0749       600 infVmock_Club_MBD_AT_hook
 0.0749       689 infVmock_Club_Protein_methyltransferase_5
 0.0749       685 infVmock_Club_Protein_methyltransferase_1
 0.0749       563 infVmock_Club_AP-2
 0.0749       690 infVmock_Club_Protein_methyltransferase_6
 0.0749       579 infVmock_Club_CUT_Homeodomain
 0.0749       577 infVmock_Club_CSD
 0.0749       573 infVmock_Club_CBF/NF-Y
 0.0749       572 infVmock_Club_C2H2_ZF_Myb/SANT
 0.0749       578 infVmock_Club_CSL
 0.0749       584 infVmock_Club_EBF1
 0.0749       691 infVmock_Club_Protein_methyltransferase_7
 0.0749       586 infVmock_Club_Ets_AT_hook
 0.0749       693 infVmock_Club_Protein_methyltransferase_9
 0.0749       587 infVmock_Club_FLYWCH
 0.0749       567 infVmock_Club_Brinker
 0.0749       604 infVmock_Club_Ndt80/PhoG
 0.0749       674 infVmock_Club_Histone_methyltransferase_4
 0.0749       638 infVmock_Club_GF_type_23
 0.0749       629 infVmock_Club_GF_type_7
 0.0749       571 infVmock_Club_C2H2_ZF_Homeodomain
 0.0749       632 infVmock_Club_GF_type_11
 0.0749       655 infVmock_Club_granzyme
 0.0749       627 infVmock_Club_GF_type_5
 0.0749       657 infVmock_Club_furin
 0.0749       628 infVmock_Club_GF_type_6
 0.0749       633 infVmock_Club_GF_type_12
 0.0749       634 infVmock_Club_GF_type_13
 0.0749       653 infVmock_Club_methylesterase
 0.0749       651 infVmock_Club_thrombin
 0.0749       637 infVmock_Club_GF_type_22
 0.0749       641 infVmock_Club_separase
 0.0749       645 infVmock_Club_serine kinase
 0.0749       648 infVmock_Club_urokinase
 0.0749       636 infVmock_Club_GF_type_19
 0.0749       658 infVmock_Club_polycystin
 0.0749       660 infVmock_Club_paracaspase
 0.0749       606 infVmock_Club_Paired_box
 0.0749       673 infVmock_Club_Histone_methyltransferase_2
 0.0749       672 infVmock_Club_Histone_methyltransferase_1
 0.0749       616 infVmock_Club_TBP
 0.0749       614 infVmock_Club_STAT
 0.0749       661 infVmock_Club_nicalin
 0.0749       612 infVmock_Club_SAND
 0.0749       608 infVmock_Club_Prospero
 0.0749       671 infVmock_Club_Histone_methyltransferase_0
 0.0749       667 infVmock_Club_acrosin
 0.0749       617 infVmock_Club_TCR/CxC
 0.0749       665 infVmock_Club_presenilin
 0.0749       626 infVmock_Club_GF_type_4
 0.0749       663 infVmock_Club_napsin
 0.0749       664 infVmock_Club_nardilysin
 0.0749       625 infVmock_Club_GF_type_1
 0.0749       624 infVmock_Club_p53
 0.0749       570 infVmock_Club_C2H2_ZF_BED_ZF
 0.0749       609 infVmock_Club_RFX
 0.0747       140 METTL14_Overlap_miRNATS
 0.07331       27 DNA-hAT
 0.07235       41 LINE-L1
 0.07018      116 KIAA1429_Overlap_UTR3
 0.06589      152 YTHDC1_Overlap_UTR3
 0.06576       74 scRNA2
 0.06576        8 scRNA
 0.06576      167 YTHDF1_Overlap_miRNATS
 0.06576       58 RC-Helitron
 0.06217      141 WTAP_t2_Overlap_UTR5
 0.06217       47 LTR
 0.06213       83 8-5-2
 0.06022       81 6-3-1
 0.05733       46 LINE-RTE-X
 0.05214      117 KIAA1429_Overlap_mRNA
 0.05127       54 LTR-Gypsy
 0.04827       39 LINE-Dong-R4
 0.04827      150 YTHDC1_t2_Overlap_UTR5
 0.04634       60 RNA
 0.04634       88 13-10-3
 0.04634      100 32-29-8
 0.04634       91 16-13-4
 0.04634       89 14-11-3
 0.04634      948 infVmock_Basal_Protein_methyltransferase_2
 0.04634      946 infVmock_Basal_Protein_methyltransferase_0
 0.04634      945 infVmock_Basal_RNA_methyltransferase_2
 0.04634      949 infVmock_Basal_Protein_methyltransferase_3
 0.04634      954 infVmock_Basal_Protein_methyltransferase_8
 0.04634      950 infVmock_Basal_Protein_methyltransferase_4
 0.04634      856 infVmock_Basal_Homeodomain
 0.04634      881 infVmock_Basal_THAP_finger
 0.04634      857 infVmock_Basal_Homeodomain_POU
 0.04634      943 infVmock_Basal_RNA_methyltransferase_0
 0.04634      904 infVmock_Basal_glutamyltransferase
 0.04634      902 infVmock_Basal_peptidase
 0.04634      905 infVmock_Basal_transglutaminase
 0.04634      911 infVmock_Basal_caspase
 0.04634      906 infVmock_Basal_hydrolase
 0.04634      897 infVmock_Basal_GF_type_18
 0.04634      893 infVmock_Basal_GF_type_10
 0.04634      892 infVmock_Basal_GF_type_8
 0.04634      885 infVmock_Basal_mTERF
 0.04634      880 infVmock_Basal_TEA
 0.04634      883 infVmock_Basal_bHLH
 0.04634      884 infVmock_Basal_bZIP
 0.04634      908 infVmock_Basal_thioesterase
 0.04634      912 infVmock_Basal_dihydropyrimidinase
 0.04634      940 infVmock_Basal_DNA_methyltransferase_0
 0.04634      932 infVmock_Basal_TRPM
 0.04634      931 infVmock_Basal_PRSS
 0.04634      938 infVmock_Basal_Histone_methyltransferase_6
 0.04634      914 infVmock_Basal_calpain
 0.04634      939 infVmock_Basal_Histone_methyltransferase_7
 0.04634      930 infVmock_Basal_trypsin
 0.04634      928 infVmock_Basal_renin
 0.04634      927 infVmock_Basal_presenilin
 0.04634      921 infVmock_Basal_kallikrein
 0.04634      916 infVmock_Basal_lysosomal
 0.04634      918 infVmock_Basal_abhydrolase
 0.04634      920 infVmock_Basal_polycystin
 0.04634      944 infVmock_Basal_RNA_methyltransferase_1
 0.04634      882 infVmock_Basal_Unknown
 0.04634      837 infVmock_Basal_CENPB
 0.04634      844 infVmock_Basal_DM
 0.04634      874 infVmock_Basal_SAND
 0.04634      845 infVmock_Basal_E2F
 0.04634      842 infVmock_Basal_CxxC
 0.04634      864 infVmock_Basal_Myb/SANT
 0.04634      867 infVmock_Basal_Nuclear_receptor
 0.04634      869 infVmock_Basal_Pipsqueak
 0.04634      860 infVmock_Basal_MADS_box
 0.04634      833 infVmock_Basal_C2H2_ZF_Homeodomain
 0.04634      836 infVmock_Basal_CCCH_ZF
 0.04634      838 infVmock_Basal_CG-1
 0.04634      871 infVmock_Basal_RFX
 0.04634      839 infVmock_Basal_CSD
 0.04634      847 infVmock_Basal_Ets
 0.04634      858 infVmock_Basal_IRF
 0.04634      873 infVmock_Basal_Runt
 0.04634      827 infVmock_Basal_AT_hook
 0.04634      828 infVmock_Basal_BED_ZF
 0.04634      826 infVmock_Basal_ARID/BRIGHT
 0.04634      830 infVmock_Basal_C2H2_ZF
 0.04634      877 infVmock_Basal_T-box
 0.04634      875 infVmock_Basal_SMAD
 0.04634      831 infVmock_Basal_C2H2_ZF_AT_hook
 0.04634      850 infVmock_Basal_Forkhead
 0.04634      852 infVmock_Basal_GTF2I-like
 0.04634      851 infVmock_Basal_GATA
 0.04634      853 infVmock_Basal_Grainyhead
 0.04634      855 infVmock_Basal_HSF
 0.04634      854 infVmock_Basal_HMG/Sox
 0.04634      872 infVmock_Basal_Rel
 0.04634       10 snoRNA
 0.04634       85 10-7-2
 0.04634       16 DNA-MULE-MuDR
 0.04634       68 Satellite
 0.04561      160 YTHDF1_Overlap_CDS
 0.0436       144 WTAP_Overlap_mRNA
 0.0436        52 LTR-ERVL-MaLR
 0.03776       32 DNA-hAT-Tip100
 0.03269       50 LTR-ERVK
 0.02964       67 SINE-tRNA-RTE
 0.02875       65 SINE-tRNA
 0.02789      122 KIAA1429_Overlap_miRNATS
 0.02789       56 LTRQuestion
 0.02789       20 DNA-TcMar
 0.02767      131 METTL3_Overlap_miRNATS
 0.0268       412 infVmock_Neuroendocrine_Histone_methyltransferase_4
 0.0268       413 infVmock_Neuroendocrine_Histone_methyltransferase_5
 0.0268       418 infVmock_Neuroendocrine_DNA_methyltransferase_3
 0.0268       417 infVmock_Neuroendocrine_DNA_methyltransferase_2
 0.0268       423 infVmock_Neuroendocrine_Protein_methyltransferase_1
 0.0268       409 infVmock_Neuroendocrine_Histone_methyltransferase_0
 0.0268       431 infVmock_Neuroendocrine_Protein_methyltransferase_9
 0.0268       427 infVmock_Neuroendocrine_Protein_methyltransferase_5
 0.0268       424 infVmock_Neuroendocrine_Protein_methyltransferase_2
 0.0268       410 infVmock_Neuroendocrine_Histone_methyltransferase_1
 0.0268       398 infVmock_Neuroendocrine_paracaspase
 0.0268       405 infVmock_Neuroendocrine_acrosin
 0.0268       341 infVmock_Neuroendocrine_NFX
 0.0268       339 infVmock_Neuroendocrine_MBD_CxxC_ZF
 0.0268       345 infVmock_Neuroendocrine_Pipsqueak
 0.0268       342 infVmock_Neuroendocrine_Ndt80/PhoG
 0.0268       346 infVmock_Neuroendocrine_Prospero
 0.0268       325 infVmock_Neuroendocrine_FLYWCH
 0.0268       361 infVmock_Neuroendocrine_mTERF
 0.0268       355 infVmock_Neuroendocrine_TCR/CxC
 0.0268       354 infVmock_Neuroendocrine_TBP
 0.0268       328 infVmock_Neuroendocrine_GTF2I-like
 0.0268       324 infVmock_Neuroendocrine_Ets_AT_hook
 0.0268       364 infVmock_Neuroendocrine_GF_type_4
 0.0268       307 infVmock_Neuroendocrine_C2H2_ZF_AT_hook
 0.0268       305 infVmock_Neuroendocrine_Brinker
 0.0268       310 infVmock_Neuroendocrine_C2H2_ZF_Myb/SANT
 0.0268       308 infVmock_Neuroendocrine_C2H2_ZF_BED_ZF
 0.0268       311 infVmock_Neuroendocrine_CBF/NF-Y
 0.0268       322 infVmock_Neuroendocrine_EBF1
 0.0268       319 infVmock_Neuroendocrine_CxxC_AT_hook
 0.0268       316 infVmock_Neuroendocrine_CSL
 0.0268       315 infVmock_Neuroendocrine_CSD
 0.0268       363 infVmock_Neuroendocrine_GF_type_1
 0.0268       365 infVmock_Neuroendocrine_GF_type_5
 0.0268       402 infVmock_Neuroendocrine_nardilysin
 0.0268       391 infVmock_Neuroendocrine_methylesterase
 0.0268       389 infVmock_Neuroendocrine_thrombin
 0.0268       395 infVmock_Neuroendocrine_furin
 0.0268       393 infVmock_Neuroendocrine_granzyme
 0.0268       396 infVmock_Neuroendocrine_polycystin
 0.0268       380 infVmock_Neuroendocrine_glutamyltransferase
 0.0268       401 infVmock_Neuroendocrine_napsin
 0.0268       399 infVmock_Neuroendocrine_nicalin
 0.0268       397 infVmock_Neuroendocrine_kallikrein
 0.0268       386 infVmock_Neuroendocrine_urokinase
 0.0268       379 infVmock_Neuroendocrine_separase
 0.0268       366 infVmock_Neuroendocrine_GF_type_6
 0.0268       370 infVmock_Neuroendocrine_GF_type_11
 0.0268       367 infVmock_Neuroendocrine_GF_type_7
 0.0268       372 infVmock_Neuroendocrine_GF_type_13
 0.0268       371 infVmock_Neuroendocrine_GF_type_12
 0.0268       373 infVmock_Neuroendocrine_GF_type_18
 0.0268       377 infVmock_Neuroendocrine_GF_type_26
 0.0268       376 infVmock_Neuroendocrine_GF_type_23
 0.0268       375 infVmock_Neuroendocrine_GF_type_22
 0.0268       374 infVmock_Neuroendocrine_GF_type_19
 0.0268       338 infVmock_Neuroendocrine_MBD_AT_hook
 0.0268       429 infVmock_Neuroendocrine_Protein_methyltransferase_7
 0.02459      143 WTAP_Overlap_UTR3
 0.02248      759 infVmock_Ciliated_GF_type_6
 0.02248      760 infVmock_Ciliated_GF_type_7
 0.02248      757 infVmock_Ciliated_GF_type_4
 0.02248      758 infVmock_Ciliated_GF_type_5
 0.02248      756 infVmock_Ciliated_GF_type_1
 0.02248      811 infVmock_Ciliated_DNA_methyltransferase_3
 0.02248      806 infVmock_Ciliated_Histone_methyltransferase_5
 0.02248      755 infVmock_Ciliated_p53
 0.02248      808 infVmock_Ciliated_Histone_methyltransferase_7
 0.02248      810 infVmock_Ciliated_DNA_methyltransferase_2
 0.02248      763 infVmock_Ciliated_GF_type_11
 0.02248      768 infVmock_Ciliated_GF_type_22
 0.02248      767 infVmock_Ciliated_GF_type_19
 0.02248      718 infVmock_Ciliated_FLYWCH
 0.02248      788 infVmock_Ciliated_furin
 0.02248      720 infVmock_Ciliated_GATA
 0.02248      738 infVmock_Ciliated_Pipsqueak
 0.02248      764 infVmock_Ciliated_GF_type_12
 0.02248      765 infVmock_Ciliated_GF_type_13
 0.02248      727 infVmock_Ciliated_IRF
 0.02248      766 infVmock_Ciliated_GF_type_18
 0.02248      791 infVmock_Ciliated_paracaspase
 0.02248      770 infVmock_Ciliated_GF_type_26
 0.02248      792 infVmock_Ciliated_nicalin
 0.02248      743 infVmock_Ciliated_SAND
 0.02248      795 infVmock_Ciliated_nardilysin
 0.02248      740 infVmock_Ciliated_RFX
 0.02248      796 infVmock_Ciliated_presenilin
 0.02248      798 infVmock_Ciliated_acrosin
 0.02248      805 infVmock_Ciliated_Histone_methyltransferase_4
 0.02248      735 infVmock_Ciliated_Ndt80/PhoG
 0.02248      739 infVmock_Ciliated_Prospero
 0.02248      734 infVmock_Ciliated_NFX
 0.02248      745 infVmock_Ciliated_STAT
 0.02248      732 infVmock_Ciliated_MBD_CxxC_ZF
 0.02248      731 infVmock_Ciliated_MBD_AT_hook
 0.02248      794 infVmock_Ciliated_napsin
 0.02248      728 infVmock_Ciliated_MADF
 0.02248      747 infVmock_Ciliated_TBP
 0.02248      804 infVmock_Ciliated_Histone_methyltransferase_2
 0.02248      803 infVmock_Ciliated_Histone_methyltransferase_1
 0.02248      802 infVmock_Ciliated_Histone_methyltransferase_0
 0.02248      730 infVmock_Ciliated_MBD
 0.02248      748 infVmock_Ciliated_TCR/CxC
 0.02248      717 infVmock_Ciliated_Ets_AT_hook
 0.02248      816 infVmock_Ciliated_Protein_methyltransferase_1
 0.02248      737 infVmock_Ciliated_Paired_box
 0.02248      707 infVmock_Ciliated_CG-1
 0.02248      705 infVmock_Ciliated_CCCH_ZF
 0.02248      786 infVmock_Ciliated_granzyme
 0.02248      708 infVmock_Ciliated_CSD
 0.02248      703 infVmock_Ciliated_C2H2_ZF_Myb/SANT
 0.02248      709 infVmock_Ciliated_CSL
 0.02248      710 infVmock_Ciliated_CUT_Homeodomain
 0.02248      704 infVmock_Ciliated_CBF/NF-Y
 0.02248      784 infVmock_Ciliated_methylesterase
 0.02248      712 infVmock_Ciliated_CxxC_AT_hook
 0.02248      782 infVmock_Ciliated_thrombin
 0.02248      776 infVmock_Ciliated_serine kinase
 0.02248      824 infVmock_Ciliated_Protein_methyltransferase_9
 0.02248      698 infVmock_Ciliated_Brinker
 0.02248      702 infVmock_Ciliated_C2H2_ZF_Homeodomain
 0.02248      822 infVmock_Ciliated_Protein_methyltransferase_7
 0.02248      701 infVmock_Ciliated_C2H2_ZF_BED_ZF
 0.02248      772 infVmock_Ciliated_separase
 0.02248      821 infVmock_Ciliated_Protein_methyltransferase_6
 0.02248      715 infVmock_Ciliated_EBF1
 0.02248      694 infVmock_Ciliated_AP-2
 0.02248      820 infVmock_Ciliated_Protein_methyltransferase_5
 0.02248      769 infVmock_Ciliated_GF_type_23
 0.02163       48 LTR-ERV1
 0.02066        6 piRNA
 0.01688      185 infVmock_BC-Club_CSL
 0.01688      186 infVmock_BC-Club_CUT_Homeodomain
 0.01688      246 infVmock_BC-Club_GF_type_26
 0.01688      223 infVmock_BC-Club_TBP
 0.01688      188 infVmock_BC-Club_CxxC_AT_hook
 0.01688      244 infVmock_BC-Club_GF_type_22
 0.01688      208 infVmock_BC-Club_MBD_CxxC_ZF
 0.01688      204 infVmock_BC-Club_MADF
 0.01688      174 infVmock_BC-Club_Brinker
 0.01688      245 infVmock_BC-Club_GF_type_23
 0.01688      203 infVmock_BC-Club_IRF
 0.01688      248 infVmock_BC-Club_separase
 0.01688      190 infVmock_BC-Club_E2F
 0.01688      210 infVmock_BC-Club_NFX
 0.01688      213 infVmock_BC-Club_Paired_box
 0.01688      255 infVmock_BC-Club_urokinase
 0.01688      196 infVmock_BC-Club_GATA
 0.01688      194 infVmock_BC-Club_FLYWCH
 0.01688      252 infVmock_BC-Club_serine kinase
 0.01688      193 infVmock_BC-Club_Ets_AT_hook
 0.01688      207 infVmock_BC-Club_MBD_AT_hook
 0.01688      250 infVmock_BC-Club_transglutaminase
 0.01688      191 infVmock_BC-Club_EBF1
 0.01688      243 infVmock_BC-Club_GF_type_19
 0.01688      183 infVmock_BC-Club_CG-1
 0.01688      214 infVmock_BC-Club_Pipsqueak
 0.01688      234 infVmock_BC-Club_GF_type_5
 0.01688      180 infVmock_BC-Club_CBF/NF-Y
 0.01688      206 infVmock_BC-Club_MBD
 0.01688      181 infVmock_BC-Club_CCCH_ZF
 0.01688      233 infVmock_BC-Club_GF_type_4
 0.01688      232 infVmock_BC-Club_GF_type_1
 0.01688      221 infVmock_BC-Club_STAT
 0.01688      179 infVmock_BC-Club_C2H2_ZF_Myb/SANT
 0.01688      224 infVmock_BC-Club_TCR/CxC
 0.01688      231 infVmock_BC-Club_p53
 0.01688      219 infVmock_BC-Club_SAND
 0.01688      218 infVmock_BC-Club_Runt
 0.01688      178 infVmock_BC-Club_C2H2_ZF_Homeodomain
 0.01688      170 infVmock_BC-Club_AP-2
 0.01688      240 infVmock_BC-Club_GF_type_12
 0.01688      241 infVmock_BC-Club_GF_type_13
 0.01688      242 infVmock_BC-Club_GF_type_18
 0.01688      239 infVmock_BC-Club_GF_type_11
 0.01688      215 infVmock_BC-Club_Prospero
 0.01688      236 infVmock_BC-Club_GF_type_7
 0.01688      216 infVmock_BC-Club_RFX
 0.01688      235 infVmock_BC-Club_GF_type_6
 0.01688      205 infVmock_BC-Club_MADS_box
 0.01688      211 infVmock_BC-Club_Ndt80/PhoG
 0.01688      268 infVmock_BC-Club_nicalin
 0.01688      258 infVmock_BC-Club_thrombin
 0.01688      279 infVmock_BC-Club_Histone_methyltransferase_1
 0.01688      281 infVmock_BC-Club_Histone_methyltransferase_4
 0.01688      280 infVmock_BC-Club_Histone_methyltransferase_2
 0.01688      278 infVmock_BC-Club_Histone_methyltransferase_0
 0.01688      283 infVmock_BC-Club_Histone_methyltransferase_6
 0.01688      274 infVmock_BC-Club_acrosin
 0.01688      272 infVmock_BC-Club_presenilin
 0.01688      282 infVmock_BC-Club_Histone_methyltransferase_5
 0.01688      286 infVmock_BC-Club_DNA_methyltransferase_2
 0.01688      270 infVmock_BC-Club_napsin
 0.01688      297 infVmock_BC-Club_Protein_methyltransferase_6
 0.01688      300 infVmock_BC-Club_Protein_methyltransferase_9
 0.01688      298 infVmock_BC-Club_Protein_methyltransferase_7
 0.01688      296 infVmock_BC-Club_Protein_methyltransferase_5
 0.01688      287 infVmock_BC-Club_DNA_methyltransferase_3
 0.01688      293 infVmock_BC-Club_Protein_methyltransferase_2
 0.01688      292 infVmock_BC-Club_Protein_methyltransferase_1
 0.01688      271 infVmock_BC-Club_nardilysin
 0.01688      197 infVmock_BC-Club_GTF2I-like
 0.01688      262 infVmock_BC-Club_granzyme
 0.01688      267 infVmock_BC-Club_paracaspase
 0.01688      264 infVmock_BC-Club_furin
 0.01688      260 infVmock_BC-Club_methylesterase
 0.01485       79 4-1-1
 0.01485       43 LINE-L2
 0.01435       51 LTR-ERVL
 0.01019       23 DNA-TcMar-Tc1
 0.0071       158 YTHDC1_Overlap_miRNATS
 0.00122      132 METTL14_t2_Overlap_UTR5
 0            306 infVmock_Neuroendocrine_C2H2_ZF
 0            304 infVmock_Neuroendocrine_BED_ZF
 0            209 infVmock_BC-Club_Myb/SANT
 0            302 infVmock_Neuroendocrine_ARID/BRIGHT
 0            303 infVmock_Neuroendocrine_AT_hook
 0            212 infVmock_BC-Club_Nuclear_receptor
 0            254 infVmock_BC-Club_cathepsin
 0            256 infVmock_BC-Club_caspase
 0            259 infVmock_BC-Club_calpain
 0            301 infVmock_Neuroendocrine_AP-2
 0            299 infVmock_BC-Club_Protein_methyltransferase_8
 0            309 infVmock_Neuroendocrine_C2H2_ZF_Homeodomain
 0            785 infVmock_Ciliated_lysosomal
 0            294 infVmock_BC-Club_Protein_methyltransferase_3
 0            201 infVmock_BC-Club_Homeodomain
 0            318 infVmock_Neuroendocrine_CxxC
 0            779 infVmock_Ciliated_urokinase
 0            200 infVmock_BC-Club_HSF
 0            320 infVmock_Neuroendocrine_DM
 0            317 infVmock_Neuroendocrine_CUT_Homeodomain
 0            780 infVmock_Ciliated_caspase
 0            202 infVmock_BC-Club_Homeodomain_POU
 0            312 infVmock_Neuroendocrine_CCCH_ZF
 0            783 infVmock_Ciliated_calpain
 0            313 infVmock_Neuroendocrine_CENPB
 0            781 infVmock_Ciliated_dihydropyrimidinase
 0            314 infVmock_Neuroendocrine_CG-1
 0            295 infVmock_BC-Club_Protein_methyltransferase_4
 0            269 infVmock_BC-Club_hepsin
 0            253 infVmock_BC-Club_thioesterase
 0            249 infVmock_BC-Club_glutamyltransferase
 0            265 infVmock_BC-Club_polycystin
 0            251 infVmock_BC-Club_hydrolase
 0            237 infVmock_BC-Club_GF_type_8
 0            284 infVmock_BC-Club_Histone_methyltransferase_7
 0            266 infVmock_BC-Club_kallikrein
 0            238 infVmock_BC-Club_GF_type_10
 0            263 infVmock_BC-Club_abhydrolase
 0            199 infVmock_BC-Club_HMG/Sox
 0            273 infVmock_BC-Club_renin
 0            275 infVmock_BC-Club_trypsin
 0            277 infVmock_BC-Club_TRPM
 0            276 infVmock_BC-Club_PRSS
 0            285 infVmock_BC-Club_DNA_methyltransferase_0
 0            230 infVmock_BC-Club_mTERF
 0            261 infVmock_BC-Club_lysosomal
 0            291 infVmock_BC-Club_Protein_methyltransferase_0
 0            220 infVmock_BC-Club_SMAD
 0            247 infVmock_BC-Club_peptidase
 0            289 infVmock_BC-Club_RNA_methyltransferase_1
 0            217 infVmock_BC-Club_Rel
 0            290 infVmock_BC-Club_RNA_methyltransferase_2
 0            222 infVmock_BC-Club_T-box
 0            229 infVmock_BC-Club_bZIP
 0            227 infVmock_BC-Club_Unknown
 0            228 infVmock_BC-Club_bHLH
 0            257 infVmock_BC-Club_dihydropyrimidinase
 0            288 infVmock_BC-Club_RNA_methyltransferase_0
 0            225 infVmock_BC-Club_TEA
 0            226 infVmock_BC-Club_THAP_finger
 0            168 ATG
 0            198 infVmock_BC-Club_Grainyhead
 0           1146 infVmock_Ionocytes_bZIP
 0           1154 infVmock_Ionocytes_GF_type_8
 0           1148 infVmock_Ionocytes_p53
 0           1145 infVmock_Ionocytes_bHLH
 0            809 infVmock_Ciliated_DNA_methyltransferase_0
 0            807 infVmock_Ciliated_Histone_methyltransferase_6
 0           1144 infVmock_Ionocytes_Unknown
 0           1155 infVmock_Ionocytes_GF_type_10
 0             59 RCQuestion-HelitronQuestion
 0             95 20-17-5
 0            813 infVmock_Ciliated_RNA_methyltransferase_1
 0           1170 infVmock_Ionocytes_thioesterase
 0            814 infVmock_Ciliated_RNA_methyltransferase_2
 0           1169 infVmock_Ionocytes_serine kinase
 0           1164 infVmock_Ionocytes_peptidase
 0            812 infVmock_Ciliated_RNA_methyltransferase_0
 0           1168 infVmock_Ionocytes_hydrolase
 0             70 Satellite-telo
 0           1143 infVmock_Ionocytes_THAP_finger
 0           1142 infVmock_Ionocytes_TEA
 0             90 15-12-3
 0            801 infVmock_Ciliated_TRPM
 0            800 infVmock_Ciliated_PRSS
 0            799 infVmock_Ciliated_trypsin
 0           1140 infVmock_Ionocytes_TBP
 0             92 17-14-4
 0             93 18-15-4
 0             87 12-9-3
 0           1130 infVmock_Ionocytes_Paired_box
 0           1133 infVmock_Ionocytes_RFX
 0           1134 infVmock_Ionocytes_Rel
 0           1139 infVmock_Ionocytes_T-box
 0           1138 infVmock_Ionocytes_STAT
 0           1137 infVmock_Ionocytes_SMAD
 0             78 PU1--
 0           1135 infVmock_Ionocytes_Runt
 0            815 infVmock_Ciliated_Protein_methyltransferase_0
 0           1171 infVmock_Ionocytes_cathepsin
 0           1173 infVmock_Ionocytes_caspase
 0           1203 infVmock_Ionocytes_DNA_methyltransferase_2
 0           1206 infVmock_Ionocytes_RNA_methyltransferase_1
 0           1205 infVmock_Ionocytes_RNA_methyltransferase_0
 0             17 DNA-Merlin
 0             22 DNA-TcMar-Pogo
 0             18 DNA-PIF-Harbinger
 0           1202 infVmock_Ionocytes_DNA_methyltransferase_0
 0           1207 infVmock_Ionocytes_RNA_methyltransferase_2
 0           1208 infVmock_Ionocytes_Protein_methyltransferase_0
 0            823 infVmock_Ciliated_Protein_methyltransferase_8
 0           1210 infVmock_Ionocytes_Protein_methyltransferase_2
 0           1214 infVmock_Ionocytes_Protein_methyltransferase_6
 0              3 mir-3p
 0              4 mir-5p
 0           1212 infVmock_Ionocytes_Protein_methyltransferase_4
 0           1211 infVmock_Ionocytes_Protein_methyltransferase_3
 0           1201 infVmock_Ionocytes_Histone_methyltransferase_7
 0           1200 infVmock_Ionocytes_Histone_methyltransferase_6
 0           1174 infVmock_Ionocytes_dihydropyrimidinase
 0           1176 infVmock_Ionocytes_calpain
 0             36 DNAQuestion-PiggyBacQuestion
 0           1178 infVmock_Ionocytes_lysosomal
 0            818 infVmock_Ciliated_Protein_methyltransferase_3
 0           1197 infVmock_Ionocytes_Histone_methyltransferase_2
 0             40 LINE-Jockey
 0            817 infVmock_Ciliated_Protein_methyltransferase_2
 0           1180 infVmock_Ionocytes_abhydrolase
 0           1182 infVmock_Ionocytes_polycystin
 0           1186 infVmock_Ionocytes_hepsin
 0            819 infVmock_Ciliated_Protein_methyltransferase_4
 0           1194 infVmock_Ionocytes_TRPM
 0           1193 infVmock_Ionocytes_PRSS
 0           1192 infVmock_Ionocytes_trypsin
 0           1190 infVmock_Ionocytes_renin
 0           1189 infVmock_Ionocytes_presenilin
 0             94 19-16-4
 0             96 21-18-5
 0            195 infVmock_BC-Club_Forkhead
 0            156 YTHDC1_Overlap_tRNA
 0            154 YTHDC1_Overlap_lncRNA
 0            155 YTHDC1_Overlap_sncRNA
 0            157 YTHDC1_Overlap_miRNA
 0            789 infVmock_Ciliated_polycystin
 0           1105 infVmock_Ionocytes_CxxC_AT_hook
 0           1104 infVmock_Ionocytes_CxxC
 0           1106 infVmock_Ionocytes_DM
 0           1107 infVmock_Ionocytes_E2F
 0             97 23-20-5
 0            146 WTAP_Overlap_sncRNA
 0           1112 infVmock_Ionocytes_Forkhead
 0            145 WTAP_Overlap_lncRNA
 0            147 WTAP_Overlap_tRNA
 0            790 infVmock_Ciliated_kallikrein
 0            148 WTAP_Overlap_miRNA
 0           1109 infVmock_Ionocytes_Ets
 0           1103 infVmock_Ionocytes_CUT_Homeodomain
 0            163 YTHDF1_Overlap_lncRNA
 0            164 YTHDF1_Overlap_sncRNA
 0            184 infVmock_BC-Club_CSD
 0            177 infVmock_BC-Club_C2H2_ZF_BED_ZF
 0            182 infVmock_BC-Club_CENPB
 0            187 infVmock_BC-Club_CxxC
 0            165 YTHDF1_Overlap_tRNA
 0            189 infVmock_BC-Club_DM
 0            192 infVmock_BC-Club_Ets
 0            176 infVmock_BC-Club_C2H2_ZF_AT_hook
 0            175 infVmock_BC-Club_C2H2_ZF
 0            173 infVmock_BC-Club_BED_ZF
 0            172 infVmock_BC-Club_AT_hook
 0            166 YTHDF1_Overlap_miRNA
 0            787 infVmock_Ciliated_abhydrolase
 0            778 infVmock_Ciliated_cathepsin
 0            169 IRES
 0            171 infVmock_BC-Club_ARID/BRIGHT
 0            793 infVmock_Ciliated_hepsin
 0            139 METTL14_Overlap_miRNA
 0            138 METTL14_Overlap_tRNA
 0            110 Fto_Overlap_sncRNA
 0            108 Fto_Overlap_mRNA
 0            109 Fto_Overlap_lncRNA
 0            111 Fto_Overlap_tRNA
 0           1123 infVmock_Ionocytes_MBD
 0            112 Fto_Overlap_miRNA
 0            113 Fto_Overlap_miRNATS
 0            107 Fto_Overlap_UTR3
 0            106 Fto_Overlap_CDS
 0            105 Fto_t2Fto_Overlap_UTR5
 0           1126 infVmock_Ionocytes_Myb/SANT
 0             98 24-21-6
 0             99 31-28-7
 0            101 33-30-8
 0            102 40-37-10
 0           1129 infVmock_Ionocytes_Nuclear_receptor
 0           1124 infVmock_Ionocytes_MBD_AT_hook
 0            797 infVmock_Ciliated_renin
 0            137 METTL14_Overlap_sncRNA
 0           1116 infVmock_Ionocytes_HMG/Sox
 0            129 METTL3_Overlap_tRNA
 0            130 METTL3_Overlap_miRNA
 0           1115 infVmock_Ionocytes_Grainyhead
 0            118 KIAA1429_Overlap_lncRNA
 0           1114 infVmock_Ionocytes_GTF2I-like
 0           1113 infVmock_Ionocytes_GATA
 0            128 METTL3_Overlap_sncRNA
 0           1117 infVmock_Ionocytes_HSF
 0           1118 infVmock_Ionocytes_Homeodomain
 0           1119 infVmock_Ionocytes_Homeodomain_POU
 0            119 KIAA1429_Overlap_sncRNA
 0            120 KIAA1429_Overlap_tRNA
 0            121 KIAA1429_Overlap_miRNA
 0           1122 infVmock_Ionocytes_MADS_box
 0           1120 infVmock_Ionocytes_IRF
 0            321 infVmock_Neuroendocrine_E2F
 0            692 infVmock_Club_Protein_methyltransferase_8
 0            323 infVmock_Neuroendocrine_Ets
 0            991 infVmock_Tuft_MADS_box
 0            566 infVmock_Club_BED_ZF
 0           1036 infVmock_Tuft_transglutaminase
 0            568 infVmock_Club_C2H2_ZF
 0            569 infVmock_Club_C2H2_ZF_AT_hook
 0            990 infVmock_Tuft_MADF
 0            989 infVmock_Tuft_IRF
 0            988 infVmock_Tuft_Homeodomain_POU
 0            565 infVmock_Club_AT_hook
 0            564 infVmock_Club_ARID/BRIGHT
 0            992 infVmock_Tuft_MBD
 0            998 infVmock_Tuft_Nuclear_receptor
 0            556 infVmock_Goblet_Protein_methyltransferase_3
 0            557 infVmock_Goblet_Protein_methyltransferase_4
 0            559 infVmock_Goblet_Protein_methyltransferase_6
 0            995 infVmock_Tuft_Myb/SANT
 0            996 infVmock_Tuft_NFX
 0            561 infVmock_Goblet_Protein_methyltransferase_8
 0            987 infVmock_Tuft_Homeodomain
 0            574 infVmock_Club_CCCH_ZF
 0            575 infVmock_Club_CENPB
 0            976 infVmock_Tuft_E2F
 0            978 infVmock_Tuft_Ets
 0            588 infVmock_Club_Forkhead
 0            590 infVmock_Club_GTF2I-like
 0            585 infVmock_Club_Ets
 0            591 infVmock_Club_Grainyhead
 0            592 infVmock_Club_HMG/Sox
 0            981 infVmock_Tuft_Forkhead
 0            982 infVmock_Tuft_GATA
 0            576 infVmock_Club_CG-1
 0            983 infVmock_Tuft_GTF2I-like
 0            985 infVmock_Tuft_HMG/Sox
 0            984 infVmock_Tuft_Grainyhead
 0            580 infVmock_Club_CxxC
 0            583 infVmock_Club_E2F
 0            581 infVmock_Club_CxxC_AT_hook
 0            582 infVmock_Club_DM
 0            555 infVmock_Goblet_Protein_methyltransferase_2
 0           1002 infVmock_Tuft_RFX
 0            553 infVmock_Goblet_Protein_methyltransferase_0
 0            528 infVmock_Goblet_kallikrein
 0            526 infVmock_Goblet_furin
 0           1017 infVmock_Tuft_p53
 0           1016 infVmock_Tuft_mTERF
 0           1023 infVmock_Tuft_GF_type_8
 0           1015 infVmock_Tuft_bZIP
 0            531 infVmock_Goblet_hepsin
 0            525 infVmock_Goblet_abhydrolase
 0            523 infVmock_Goblet_lysosomal
 0           1013 infVmock_Tuft_Unknown
 0            518 infVmock_Goblet_caspase
 0            516 infVmock_Goblet_cathepsin
 0           1035 infVmock_Tuft_glutamyltransferase
 0           1033 infVmock_Tuft_peptidase
 0           1024 infVmock_Tuft_GF_type_10
 0           1028 infVmock_Tuft_GF_type_18
 0            521 infVmock_Goblet_calpain
 0           1014 infVmock_Tuft_bHLH
 0            534 infVmock_Goblet_presenilin
 0            552 infVmock_Goblet_RNA_methyltransferase_2
 0            548 infVmock_Goblet_DNA_methyltransferase_2
 0           1004 infVmock_Tuft_Runt
 0            547 infVmock_Goblet_DNA_methyltransferase_0
 0           1003 infVmock_Tuft_Rel
 0           1005 infVmock_Tuft_SAND
 0            550 infVmock_Goblet_RNA_methyltransferase_0
 0            551 infVmock_Goblet_RNA_methyltransferase_1
 0            545 infVmock_Goblet_Histone_methyltransferase_6
 0           1006 infVmock_Tuft_SMAD
 0            535 infVmock_Goblet_renin
 0            538 infVmock_Goblet_PRSS
 0           1012 infVmock_Tuft_THAP_finger
 0           1011 infVmock_Tuft_TEA
 0            539 infVmock_Goblet_TRPM
 0            542 infVmock_Goblet_Histone_methyltransferase_2
 0           1008 infVmock_Tuft_T-box
 0           1007 infVmock_Tuft_STAT
 0            593 infVmock_Club_HSF
 0            594 infVmock_Club_Homeodomain
 0            595 infVmock_Club_Homeodomain_POU
 0            711 infVmock_Ciliated_CxxC
 0            652 infVmock_Club_calpain
 0            654 infVmock_Club_lysosomal
 0            656 infVmock_Club_abhydrolase
 0            650 infVmock_Club_dihydropyrimidinase
 0            659 infVmock_Club_kallikrein
 0            662 infVmock_Club_hepsin
 0            713 infVmock_Ciliated_DM
 0            649 infVmock_Club_caspase
 0            666 infVmock_Club_renin
 0            643 infVmock_Club_transglutaminase
 0            716 infVmock_Ciliated_Ets
 0            642 infVmock_Club_glutamyltransferase
 0            644 infVmock_Club_hydrolase
 0            714 infVmock_Ciliated_E2F
 0            646 infVmock_Club_thioesterase
 0            647 infVmock_Club_cathepsin
 0            706 infVmock_Ciliated_CENPB
 0            668 infVmock_Club_trypsin
 0            719 infVmock_Ciliated_Forkhead
 0            695 infVmock_Ciliated_ARID/BRIGHT
 0            683 infVmock_Club_RNA_methyltransferase_2
 0            684 infVmock_Club_Protein_methyltransferase_0
 0            686 infVmock_Club_Protein_methyltransferase_2
 0            681 infVmock_Club_RNA_methyltransferase_0
 0            687 infVmock_Club_Protein_methyltransferase_3
 0            688 infVmock_Club_Protein_methyltransferase_4
 0            682 infVmock_Club_RNA_methyltransferase_1
 0            696 infVmock_Ciliated_AT_hook
 0            669 infVmock_Club_PRSS
 0            699 infVmock_Ciliated_C2H2_ZF
 0            670 infVmock_Club_TRPM
 0            700 infVmock_Ciliated_C2H2_ZF_AT_hook
 0            676 infVmock_Club_Histone_methyltransferase_6
 0            697 infVmock_Ciliated_BED_ZF
 0            677 infVmock_Club_Histone_methyltransferase_7
 0            678 infVmock_Club_DNA_methyltransferase_0
 0            640 infVmock_Club_peptidase
 0            635 infVmock_Club_GF_type_18
 0            596 infVmock_Club_IRF
 0           1216 infVmock_Ionocytes_Protein_methyltransferase_8
 0            607 infVmock_Club_Pipsqueak
 0            967 infVmock_Tuft_CCCH_ZF
 0            610 infVmock_Club_Rel
 0            605 infVmock_Club_Nuclear_receptor
 0            611 infVmock_Club_Runt
 0            964 infVmock_Tuft_C2H2_ZF_Homeodomain
 0            968 infVmock_Tuft_CENPB
 0            969 infVmock_Tuft_CG-1
 0            962 infVmock_Tuft_C2H2_ZF_AT_hook
 0            974 infVmock_Tuft_CxxC_AT_hook
 0            975 infVmock_Tuft_DM
 0            598 infVmock_Club_MADS_box
 0            973 infVmock_Tuft_CxxC
 0            970 infVmock_Tuft_CSD
 0            972 infVmock_Tuft_CUT_Homeodomain
 0            602 infVmock_Club_Myb/SANT
 0            613 infVmock_Club_SMAD
 0            615 infVmock_Club_T-box
 0            721 infVmock_Ciliated_GTF2I-like
 0            630 infVmock_Club_GF_type_8
 0            725 infVmock_Ciliated_Homeodomain
 0            724 infVmock_Ciliated_HSF
 0            631 infVmock_Club_GF_type_10
 0            957 infVmock_Tuft_ARID/BRIGHT
 0            723 infVmock_Ciliated_HMG/Sox
 0            722 infVmock_Ciliated_Grainyhead
 0            726 infVmock_Ciliated_Homeodomain_POU
 0            958 infVmock_Tuft_AT_hook
 0            961 infVmock_Tuft_C2H2_ZF
 0            619 infVmock_Club_THAP_finger
 0            959 infVmock_Tuft_BED_ZF
 0            618 infVmock_Club_TEA
 0            620 infVmock_Club_Unknown
 0            623 infVmock_Club_mTERF
 0            621 infVmock_Club_bHLH
 0            622 infVmock_Club_bZIP
 0            515 infVmock_Goblet_thioesterase
 0            513 infVmock_Goblet_hydrolase
 0            777 infVmock_Ciliated_thioesterase
 0            394 infVmock_Neuroendocrine_abhydrolase
 0            392 infVmock_Neuroendocrine_lysosomal
 0           1037 infVmock_Tuft_hydrolase
 0            746 infVmock_Ciliated_T-box
 0            744 infVmock_Ciliated_SMAD
 0            742 infVmock_Ciliated_Runt
 0            400 infVmock_Neuroendocrine_hepsin
 0            741 infVmock_Ciliated_Rel
 0            390 infVmock_Neuroendocrine_calpain
 0            749 infVmock_Ciliated_TEA
 0            388 infVmock_Neuroendocrine_dihydropyrimidinase
 0            383 infVmock_Neuroendocrine_serine kinase
 0            381 infVmock_Neuroendocrine_transglutaminase
 0            382 infVmock_Neuroendocrine_hydrolase
 0            384 infVmock_Neuroendocrine_thioesterase
 0            387 infVmock_Neuroendocrine_caspase
 0            385 infVmock_Neuroendocrine_cathepsin
 0            750 infVmock_Ciliated_THAP_finger
 0            403 infVmock_Neuroendocrine_presenilin
 0            404 infVmock_Neuroendocrine_renin
 0            406 infVmock_Neuroendocrine_trypsin
 0            426 infVmock_Neuroendocrine_Protein_methyltransferase_4
 0            422 infVmock_Neuroendocrine_Protein_methyltransferase_0
 0            425 infVmock_Neuroendocrine_Protein_methyltransferase_3
 0            428 infVmock_Neuroendocrine_Protein_methyltransferase_6
 0            420 infVmock_Neuroendocrine_RNA_methyltransferase_1
 0            729 infVmock_Ciliated_MADS_box
 0            430 infVmock_Neuroendocrine_Protein_methyltransferase_8
 0            421 infVmock_Neuroendocrine_RNA_methyltransferase_2
 0            419 infVmock_Neuroendocrine_RNA_methyltransferase_0
 0            407 infVmock_Neuroendocrine_PRSS
 0            736 infVmock_Ciliated_Nuclear_receptor
 0            408 infVmock_Neuroendocrine_TRPM
 0            411 infVmock_Neuroendocrine_Histone_methyltransferase_2
 0            414 infVmock_Neuroendocrine_Histone_methyltransferase_6
 0            733 infVmock_Ciliated_Myb/SANT
 0            415 infVmock_Neuroendocrine_Histone_methyltransferase_7
 0            416 infVmock_Neuroendocrine_DNA_methyltransferase_0
 0            751 infVmock_Ciliated_Unknown
 0            752 infVmock_Ciliated_bHLH
 0            378 infVmock_Neuroendocrine_peptidase
 0            774 infVmock_Ciliated_transglutaminase
 0            336 infVmock_Neuroendocrine_MADS_box
 0            337 infVmock_Neuroendocrine_MBD
 0            773 infVmock_Ciliated_glutamyltransferase
 0            334 infVmock_Neuroendocrine_IRF
 0            340 infVmock_Neuroendocrine_Myb/SANT
 0            771 infVmock_Ciliated_peptidase
 0            335 infVmock_Neuroendocrine_MADF
 0            333 infVmock_Neuroendocrine_Homeodomain_POU
 0            344 infVmock_Neuroendocrine_Paired_box
 0            775 infVmock_Ciliated_hydrolase
 0            326 infVmock_Neuroendocrine_Forkhead
 0            327 infVmock_Neuroendocrine_GATA
 0            329 infVmock_Neuroendocrine_Grainyhead
 0            332 infVmock_Neuroendocrine_Homeodomain
 0            330 infVmock_Neuroendocrine_HMG/Sox
 0            331 infVmock_Neuroendocrine_HSF
 0            343 infVmock_Neuroendocrine_Nuclear_receptor
 0            347 infVmock_Neuroendocrine_RFX
 0            753 infVmock_Ciliated_bZIP
 0            761 infVmock_Ciliated_GF_type_8
 0            362 infVmock_Neuroendocrine_p53
 0            762 infVmock_Ciliated_GF_type_10
 0            368 infVmock_Neuroendocrine_GF_type_8
 0            359 infVmock_Neuroendocrine_bHLH
 0            369 infVmock_Neuroendocrine_GF_type_10
 0            754 infVmock_Ciliated_mTERF
 0            360 infVmock_Neuroendocrine_bZIP
 0            358 infVmock_Neuroendocrine_Unknown
 0            348 infVmock_Neuroendocrine_Rel
 0            351 infVmock_Neuroendocrine_SMAD
 0            349 infVmock_Neuroendocrine_Runt
 0            350 infVmock_Neuroendocrine_SAND
 0            352 infVmock_Neuroendocrine_STAT
 0            357 infVmock_Neuroendocrine_THAP_finger
 0            353 infVmock_Neuroendocrine_T-box
 0            356 infVmock_Neuroendocrine_TEA
 0            432 infVmock_Goblet_AP-2
 0            433 infVmock_Goblet_ARID/BRIGHT
 0            434 infVmock_Goblet_AT_hook
 0            488 infVmock_Goblet_THAP_finger
 0           1070 infVmock_Tuft_Histone_methyltransferase_7
 0           1069 infVmock_Tuft_Histone_methyltransferase_6
 0            489 infVmock_Goblet_Unknown
 0            484 infVmock_Goblet_T-box
 0            490 infVmock_Goblet_bHLH
 0            491 infVmock_Goblet_bZIP
 0            485 infVmock_Goblet_TBP
 0            483 infVmock_Goblet_STAT
 0            493 infVmock_Goblet_p53
 0            478 infVmock_Goblet_RFX
 0           1074 infVmock_Tuft_RNA_methyltransferase_0
 0           1071 infVmock_Tuft_DNA_methyltransferase_0
 0            479 infVmock_Goblet_Rel
 0            482 infVmock_Goblet_SMAD
 0            480 infVmock_Goblet_Runt
 0            481 infVmock_Goblet_SAND
 0           1063 infVmock_Tuft_TRPM
 0           1062 infVmock_Tuft_PRSS
 0            474 infVmock_Goblet_Nuclear_receptor
 0           1040 infVmock_Tuft_cathepsin
 0           1043 infVmock_Tuft_dihydropyrimidinase
 0           1042 infVmock_Tuft_caspase
 0            509 infVmock_Goblet_peptidase
 0            504 infVmock_Goblet_GF_type_18
 0           1039 infVmock_Tuft_thioesterase
 0           1038 infVmock_Tuft_serine kinase
 0           1045 infVmock_Tuft_calpain
 0           1047 infVmock_Tuft_lysosomal
 0           1059 infVmock_Tuft_renin
 0           1052 infVmock_Tuft_kallikrein
 0           1058 infVmock_Tuft_presenilin
 0           1055 infVmock_Tuft_hepsin
 0            499 infVmock_Goblet_GF_type_8
 0           1049 infVmock_Tuft_abhydrolase
 0           1051 infVmock_Tuft_polycystin
 0           1050 infVmock_Tuft_furin
 0            475 infVmock_Goblet_Paired_box
 0           1075 infVmock_Tuft_RNA_methyltransferase_1
 0           1101 infVmock_Ionocytes_CSD
 0            448 infVmock_Goblet_CUT_Homeodomain
 0            446 infVmock_Goblet_CSD
 0           1092 infVmock_Ionocytes_C2H2_ZF
 0           1090 infVmock_Ionocytes_BED_ZF
 0            444 infVmock_Goblet_CENPB
 0           1089 infVmock_Ionocytes_AT_hook
 0           1088 infVmock_Ionocytes_ARID/BRIGHT
 0            445 infVmock_Goblet_CG-1
 0           1093 infVmock_Ionocytes_C2H2_ZF_AT_hook
 0           1087 infVmock_Ionocytes_AP-2
 0            438 infVmock_Goblet_C2H2_ZF_AT_hook
 0           1100 infVmock_Ionocytes_CG-1
 0            437 infVmock_Goblet_C2H2_ZF
 0            439 infVmock_Goblet_C2H2_ZF_BED_ZF
 0           1095 infVmock_Ionocytes_C2H2_ZF_Homeodomain
 0           1099 infVmock_Ionocytes_CENPB
 0           1098 infVmock_Ionocytes_CCCH_ZF
 0            452 infVmock_Goblet_E2F
 0            454 infVmock_Goblet_Ets
 0           1076 infVmock_Tuft_RNA_methyltransferase_2
 0            468 infVmock_Goblet_MBD
 0            466 infVmock_Goblet_MADF
 0           1081 infVmock_Tuft_Protein_methyltransferase_4
 0           1080 infVmock_Tuft_Protein_methyltransferase_3
 0            464 infVmock_Goblet_Homeodomain_POU
 0           1077 infVmock_Tuft_Protein_methyltransferase_0
 0            471 infVmock_Goblet_Myb/SANT
 0            465 infVmock_Goblet_IRF
 0            463 infVmock_Goblet_Homeodomain
 0           1085 infVmock_Tuft_Protein_methyltransferase_8
 0            458 infVmock_Goblet_GATA
 0           1083 infVmock_Tuft_Protein_methyltransferase_6
 0            457 infVmock_Goblet_Forkhead
 0            459 infVmock_Goblet_GTF2I-like
 0           1082 infVmock_Tuft_Protein_methyltransferase_5
 0            460 infVmock_Goblet_Grainyhead
 0            461 infVmock_Goblet_HMG/Sox
 0              1 lnc_RNA

Selected attributes: 14,72,161,917,843,840,899,835,936,915,887,848,870,922,832,123,55,24,114,69,126,923,900,919,903,907,909,925,913,910,924,859,926,953,952,955,929,849,951,947,942,941,933,934,935,937,901,865,834,825,878,879,829,863,888,841,866,868,846,886,876,889,861,898,895,862,896,891,894,890,12,13,11,77,19,29,124,21,38,71,25,28,80,103,142,35,26,151,44,153,125,134,53,45,1108,1096,1111,1097,1091,1102,1110,1094,1217,1163,1162,1187,1185,1158,1151,1152,1188,1149,1191,1153,1165,1141,1184,1166,1150,1175,1172,1177,1183,1147,1181,1179,1156,1136,1195,1199,1127,1125,1204,1209,1159,1215,1213,1121,1198,1128,1167,1157,1132,1196,1131,1161,1160,63,62,57,66,49,73,7,519,514,517,520,529,522,554,546,549,558,543,560,562,544,541,524,532,527,530,533,540,536,537,512,511,510,455,453,473,456,462,467,508,470,451,450,449,440,435,436,441,447,442,443,472,469,476,503,477,502,505,498,506,507,500,501,492,487,497,486,494,495,496,971,977,980,965,966,956,960,963,979,986,1021,1018,1009,1010,1046,1048,1053,1054,1057,1056,1001,1044,1041,1060,1034,1027,1026,1025,1020,1029,1030,1019,1032,1031,1022,1000,999,1072,993,997,1079,1084,1086,1073,1078,1064,1068,1065,1066,994,1067,1061,31,82,135,159,34,133,64,76,115,149,136,162,61,33,2,5,37,15,84,42,127,9,75,30,86,104,680,589,597,639,601,599,675,603,679,600,689,685,563,690,579,577,573,572,578,584,691,586,693,587,567,604,674,638,629,571,632,655,627,657,628,633,634,653,651,637,641,645,648,636,658,660,606,673,672,616,614,661,612,608,671,667,617,665,626,663,664,625,624,570,609,140,27,41,116,152,74,8,167,58,141,47,83,81,46,117,54,39,150,60,88,100,91,89,948,946,945,949,954,950,856,881,857,943,904,902,905,911,906,897,893,892,885,880,883,884,908,912,940,932,931,938,914,939,930,928,927,921,916,918,920,944,882,837,844,874,845,842,864,867,869,860,833,836,838,871,839,847,858,873,827,828,826,830,877,875,831,850,852,851,853,855,854,872,10,85,16,68,160,144,52,32,50,67,65,122,56,20,131,412,413,418,417,423,409,431,427,424,410,398,405,341,339,345,342,346,325,361,355,354,328,324,364,307,305,310,308,311,322,319,316,315,363,365,402,391,389,395,393,396,380,401,399,397,386,379,366,370,367,372,371,373,377,376,375,374,338,429,143,759,760,757,758,756,811,806,755,808,810,763,768,767,718,788,720,738,764,765,727,766,791,770,792,743,795,740,796,798,805,735,739,734,745,732,731,794,728,747,804,803,802,730,748,717,816,737,707,705,786,708,703,709,710,704,784,712,782,776,824,698,702,822,701,772,821,715,694,820,769,48,6,185,186,246,223,188,244,208,204,174,245,203,248,190,210,213,255,196,194,252,193,207,250,191,243,183,214,234,180,206,181,233,232,221,179,224,231,219,218,178,170,240,241,242,239,215,236,216,235,205,211,268,258,279,281,280,278,283,274,272,282,286,270,297,300,298,296,287,293,292,271,197,262,267,264,260,79,43,51,23,158,132,306,304,209,302,303,212,254,256,259,301,299,309,785,294,201,318,779,200,320,317,780,202,312,783,313,781,314,295,269,253,249,265,251,237,284,266,238,263,199,273,275,277,276,285,230,261,291,220,247,289,217,290,222,229,227,228,257,288,225,226,168,198,1146,1154,1148,1145,809,807,1144,1155,59,95,813,1170,814,1169,1164,812,1168,70,1143,1142,90,801,800,799,1140,92,93,87,1130,1133,1134,1139,1138,1137,78,1135,815,1171,1173,1203,1206,1205,17,22,18,1202,1207,1208,823,1210,1214,3,4,1212,1211,1201,1200,1174,1176,36,1178,818,1197,40,817,1180,1182,1186,819,1194,1193,1192,1190,1189,94,96,195,156,154,155,157,789,1105,1104,1106,1107,97,146,1112,145,147,790,148,1109,1103,163,164,184,177,182,187,165,189,192,176,175,173,172,166,787,778,169,171,793,139,138,110,108,109,111,1123,112,113,107,106,105,1126,98,99,101,102,1129,1124,797,137,1116,129,130,1115,118,1114,1113,128,1117,1118,1119,119,120,121,1122,1120,321,692,323,991,566,1036,568,569,990,989,988,565,564,992,998,556,557,559,995,996,561,987,574,575,976,978,588,590,585,591,592,981,982,576,983,985,984,580,583,581,582,555,1002,553,528,526,1017,1016,1023,1015,531,525,523,1013,518,516,1035,1033,1024,1028,521,1014,534,552,548,1004,547,1003,1005,550,551,545,1006,535,538,1012,1011,539,542,1008,1007,593,594,595,711,652,654,656,650,659,662,713,649,666,643,716,642,644,714,646,647,706,668,719,695,683,684,686,681,687,688,682,696,669,699,670,700,676,697,677,678,640,635,596,1216,607,967,610,605,611,964,968,969,962,974,975,598,973,970,972,602,613,615,721,630,725,724,631,957,723,722,726,958,961,619,959,618,620,623,621,622,515,513,777,394,392,1037,746,744,742,400,741,390,749,388,383,381,382,384,387,385,750,403,404,406,426,422,425,428,420,729,430,421,419,407,736,408,411,414,733,415,416,751,752,378,774,336,337,773,334,340,771,335,333,344,775,326,327,329,332,330,331,343,347,753,761,362,762,368,359,369,754,360,358,348,351,349,350,352,357,353,356,432,433,434,488,1070,1069,489,484,490,491,485,483,493,478,1074,1071,479,482,480,481,1063,1062,474,1040,1043,1042,509,504,1039,1038,1045,1047,1059,1052,1058,1055,499,1049,1051,1050,475,1075,1101,448,446,1092,1090,444,1089,1088,445,1093,1087,438,1100,437,439,1095,1099,1098,452,454,1076,468,466,1081,1080,464,1077,471,465,463,1085,458,1083,457,459,1082,460,461,1 : 1217
```
