## Supplementary material for "GUIdEStaR (G-quadruplex, uORF, IRES, Epigenetics, Small RNA, Repeats), the integrated metadatabase in conjunction with neural network methods": three_prime_UTR

```
=== Run information ===

Evaluator:    weka.attributeSelection.CorrelationAttributeEval 
Search:       weka.attributeSelection.Ranker -T -1.7976931348623157E308 -N -1
Relation:     three_prime_UTR-weka.filters.unsupervised.attribute.Remove-R1-3-weka.filters.supervised.instance.Resample-B0.0-S1-Z100.0
Instances:    142
Attributes:   1218
              [list of attributes omitted]
Evaluation mode:    evaluate on all training data


=== Attribute Selection on all input data ===

Search Method:
	Attribute ranking.

Attribute Evaluator (supervised, Class (nominal): 1218 class):
	Correlation Ranking Filter
Ranked attributes:
 0.30102       79 4-1-1
 0.29885       25 DNA-TcMar-Tigger
 0.25929      161 YTHDF1_Overlap_UTR3
 0.22721      887 infVmock_Basal_GF_type_1
 0.22721      936 infVmock_Basal_Histone_methyltransferase_4
 0.22721      870 infVmock_Basal_Prospero
 0.22721      915 infVmock_Basal_methylesterase
 0.22721      848 infVmock_Basal_Ets_AT_hook
 0.22721      843 infVmock_Basal_CxxC_AT_hook
 0.22721      840 infVmock_Basal_CSL
 0.22721      917 infVmock_Basal_granzyme
 0.22721      922 infVmock_Basal_paracaspase
 0.22721      832 infVmock_Basal_C2H2_ZF_BED_ZF
 0.22721      899 infVmock_Basal_GF_type_22
 0.22721      835 infVmock_Basal_CBF/NF-Y
 0.22713      123 METTL3_t2_Overlap_UTR5
 0.21722      114 KIAA1429_t2_Overlap_UTR5
 0.21534      126 METTL3_Overlap_mRNA
 0.21374      861 infVmock_Basal_MBD
 0.21374      952 infVmock_Basal_Protein_methyltransferase_6
 0.21374      862 infVmock_Basal_MBD_AT_hook
 0.21374      953 infVmock_Basal_Protein_methyltransferase_7
 0.21374      929 infVmock_Basal_acrosin
 0.21374      863 infVmock_Basal_MBD_CxxC_ZF
 0.21374      926 infVmock_Basal_nardilysin
 0.21374      865 infVmock_Basal_NFX
 0.21374      896 infVmock_Basal_GF_type_13
 0.21374      859 infVmock_Basal_MADF
 0.21374      841 infVmock_Basal_CUT_Homeodomain
 0.21374      942 infVmock_Basal_DNA_methyltransferase_3
 0.21374      947 infVmock_Basal_Protein_methyltransferase_1
 0.21374      933 infVmock_Basal_Histone_methyltransferase_0
 0.21374      834 infVmock_Basal_C2H2_ZF_Myb/SANT
 0.21374      941 infVmock_Basal_DNA_methyltransferase_2
 0.21374      846 infVmock_Basal_EBF1
 0.21374      849 infVmock_Basal_FLYWCH
 0.21374      937 infVmock_Basal_Histone_methyltransferase_5
 0.21374      934 infVmock_Basal_Histone_methyltransferase_1
 0.21374      935 infVmock_Basal_Histone_methyltransferase_2
 0.21374      924 infVmock_Basal_hepsin
 0.21374      925 infVmock_Basal_napsin
 0.21374      919 infVmock_Basal_furin
 0.21374      829 infVmock_Basal_Brinker
 0.21374      895 infVmock_Basal_GF_type_12
 0.21374      890 infVmock_Basal_GF_type_6
 0.21374      889 infVmock_Basal_GF_type_5
 0.21374      888 infVmock_Basal_GF_type_4
 0.21374      903 infVmock_Basal_separase
 0.21374      891 infVmock_Basal_GF_type_7
 0.21374      909 infVmock_Basal_cathepsin
 0.21374      901 infVmock_Basal_GF_type_26
 0.21374      894 infVmock_Basal_GF_type_11
 0.21374      898 infVmock_Basal_GF_type_19
 0.21374      900 infVmock_Basal_GF_type_23
 0.21374      923 infVmock_Basal_nicalin
 0.21374      907 infVmock_Basal_serine kinase
 0.21374      910 infVmock_Basal_urokinase
 0.21374      876 infVmock_Basal_STAT
 0.21374      825 infVmock_Basal_AP-2
 0.21374      868 infVmock_Basal_Paired_box
 0.21374      878 infVmock_Basal_TBP
 0.21374      913 infVmock_Basal_thrombin
 0.21374      879 infVmock_Basal_TCR/CxC
 0.21374      866 infVmock_Basal_Ndt80/PhoG
 0.21374      955 infVmock_Basal_Protein_methyltransferase_9
 0.21374      886 infVmock_Basal_p53
 0.21374      951 infVmock_Basal_Protein_methyltransferase_5
 0.20864       52 LTR-ERVL-MaLR
 0.19468      124 METTL3_Overlap_CDS
 0.17098       64 SINE-MIR
 0.15662      103 H3K27me3
 0.15488      142 WTAP_Overlap_CDS
 0.15235      151 YTHDC1_Overlap_CDS
 0.15227       80 5-2-1
 0.14821      153 YTHDC1_Overlap_mRNA
 0.14638      125 METTL3_Overlap_UTR3
 0.14334      134 METTL14_Overlap_UTR3
 0.13899     1121 infVmock_Ionocytes_MADF
 0.13899     1111 infVmock_Ionocytes_FLYWCH
 0.13899     1125 infVmock_Ionocytes_MBD_CxxC_ZF
 0.13899     1108 infVmock_Ionocytes_EBF1
 0.13899     1110 infVmock_Ionocytes_Ets_AT_hook
 0.13899     1097 infVmock_Ionocytes_CBF/NF-Y
 0.13899     1102 infVmock_Ionocytes_CSL
 0.13899     1128 infVmock_Ionocytes_Ndt80/PhoG
 0.13899     1091 infVmock_Ionocytes_Brinker
 0.13899     1094 infVmock_Ionocytes_C2H2_ZF_BED_ZF
 0.13899     1096 infVmock_Ionocytes_C2H2_ZF_Myb/SANT
 0.13899     1127 infVmock_Ionocytes_NFX
 0.13899     1217 infVmock_Ionocytes_Protein_methyltransferase_9
 0.13899     1196 infVmock_Ionocytes_Histone_methyltransferase_1
 0.13899     1165 infVmock_Ionocytes_separase
 0.13899     1136 infVmock_Ionocytes_SAND
 0.13899     1167 infVmock_Ionocytes_transglutaminase
 0.13899     1163 infVmock_Ionocytes_GF_type_26
 0.13899     1162 infVmock_Ionocytes_GF_type_23
 0.13899     1161 infVmock_Ionocytes_GF_type_22
 0.13899     1160 infVmock_Ionocytes_GF_type_19
 0.13899     1159 infVmock_Ionocytes_GF_type_18
 0.13899     1166 infVmock_Ionocytes_glutamyltransferase
 0.13899     1172 infVmock_Ionocytes_urokinase
 0.13899     1213 infVmock_Ionocytes_Protein_methyltransferase_5
 0.13899     1184 infVmock_Ionocytes_paracaspase
 0.13899     1215 infVmock_Ionocytes_Protein_methyltransferase_7
 0.13899     1175 infVmock_Ionocytes_thrombin
 0.13899     1183 infVmock_Ionocytes_kallikrein
 0.13899     1187 infVmock_Ionocytes_napsin
 0.13899     1181 infVmock_Ionocytes_furin
 0.13899     1179 infVmock_Ionocytes_granzyme
 0.13899     1177 infVmock_Ionocytes_methylesterase
 0.13899     1158 infVmock_Ionocytes_GF_type_13
 0.13899     1157 infVmock_Ionocytes_GF_type_12
 0.13899     1156 infVmock_Ionocytes_GF_type_11
 0.13899     1195 infVmock_Ionocytes_Histone_methyltransferase_0
 0.13899     1191 infVmock_Ionocytes_acrosin
 0.13899     1147 infVmock_Ionocytes_mTERF
 0.13899     1131 infVmock_Ionocytes_Pipsqueak
 0.13899     1198 infVmock_Ionocytes_Histone_methyltransferase_4
 0.13899     1204 infVmock_Ionocytes_DNA_methyltransferase_3
 0.13899     1141 infVmock_Ionocytes_TCR/CxC
 0.13899     1199 infVmock_Ionocytes_Histone_methyltransferase_5
 0.13899     1188 infVmock_Ionocytes_nardilysin
 0.13899     1185 infVmock_Ionocytes_nicalin
 0.13899     1152 infVmock_Ionocytes_GF_type_6
 0.13899     1209 infVmock_Ionocytes_Protein_methyltransferase_1
 0.13899     1149 infVmock_Ionocytes_GF_type_1
 0.13899     1151 infVmock_Ionocytes_GF_type_5
 0.13899     1153 infVmock_Ionocytes_GF_type_7
 0.13899     1150 infVmock_Ionocytes_GF_type_4
 0.13899     1132 infVmock_Ionocytes_Prospero
 0.12658       57 Low_complexity
 0.12216      560 infVmock_Goblet_Protein_methyltransferase_7
 0.12216      558 infVmock_Goblet_Protein_methyltransferase_5
 0.12216      435 infVmock_Goblet_BED_ZF
 0.12216      562 infVmock_Goblet_Protein_methyltransferase_9
 0.12216      443 infVmock_Goblet_CCCH_ZF
 0.12216      449 infVmock_Goblet_CxxC
 0.12216      450 infVmock_Goblet_CxxC_AT_hook
 0.12216      473 infVmock_Goblet_Ndt80/PhoG
 0.12216      447 infVmock_Goblet_CSL
 0.12216      442 infVmock_Goblet_CBF/NF-Y
 0.12216      451 infVmock_Goblet_DM
 0.12216      441 infVmock_Goblet_C2H2_ZF_Myb/SANT
 0.12216      549 infVmock_Goblet_DNA_methyltransferase_3
 0.12216      436 infVmock_Goblet_Brinker
 0.12216      440 infVmock_Goblet_C2H2_ZF_Homeodomain
 0.12216      554 infVmock_Goblet_Protein_methyltransferase_1
 0.12216      472 infVmock_Goblet_NFX
 0.12216      546 infVmock_Goblet_Histone_methyltransferase_7
 0.12216      510 infVmock_Goblet_separase
 0.12216      502 infVmock_Goblet_GF_type_12
 0.12216      469 infVmock_Goblet_MBD_AT_hook
 0.12216      501 infVmock_Goblet_GF_type_11
 0.12216      544 infVmock_Goblet_Histone_methyltransferase_5
 0.12216      503 infVmock_Goblet_GF_type_13
 0.12216      505 infVmock_Goblet_GF_type_19
 0.12216      508 infVmock_Goblet_GF_type_26
 0.12216      507 infVmock_Goblet_GF_type_23
 0.12216      506 infVmock_Goblet_GF_type_22
 0.12216      500 infVmock_Goblet_GF_type_10
 0.12216      498 infVmock_Goblet_GF_type_7
 0.12216      497 infVmock_Goblet_GF_type_6
 0.12216      476 infVmock_Goblet_Pipsqueak
 0.12216      470 infVmock_Goblet_MBD_CxxC_ZF
 0.12216      486 infVmock_Goblet_TCR/CxC
 0.12216      477 infVmock_Goblet_Prospero
 0.12216      487 infVmock_Goblet_TEA
 0.12216      496 infVmock_Goblet_GF_type_5
 0.12216      495 infVmock_Goblet_GF_type_4
 0.12216      494 infVmock_Goblet_GF_type_1
 0.12216      492 infVmock_Goblet_mTERF
 0.12216      462 infVmock_Goblet_HSF
 0.12216      467 infVmock_Goblet_MADS_box
 0.12216      511 infVmock_Goblet_glutamyltransferase
 0.12216      532 infVmock_Goblet_napsin
 0.12216      530 infVmock_Goblet_nicalin
 0.12216      536 infVmock_Goblet_acrosin
 0.12216      533 infVmock_Goblet_nardilysin
 0.12216      537 infVmock_Goblet_trypsin
 0.12216      527 infVmock_Goblet_polycystin
 0.12216      543 infVmock_Goblet_Histone_methyltransferase_4
 0.12216      541 infVmock_Goblet_Histone_methyltransferase_1
 0.12216      512 infVmock_Goblet_transglutaminase
 0.12216      529 infVmock_Goblet_paracaspase
 0.12216      540 infVmock_Goblet_Histone_methyltransferase_0
 0.12216      524 infVmock_Goblet_granzyme
 0.12216      456 infVmock_Goblet_FLYWCH
 0.12216      522 infVmock_Goblet_methylesterase
 0.12216      455 infVmock_Goblet_Ets_AT_hook
 0.12216      517 infVmock_Goblet_urokinase
 0.12216      514 infVmock_Goblet_serine kinase
 0.12216      519 infVmock_Goblet_dihydropyrimidinase
 0.12216      520 infVmock_Goblet_thrombin
 0.12216      453 infVmock_Goblet_EBF1
 0.11852      994 infVmock_Tuft_MBD_CxxC_ZF
 0.11852      993 infVmock_Tuft_MBD_AT_hook
 0.11852     1001 infVmock_Tuft_Prospero
 0.11852      997 infVmock_Tuft_Ndt80/PhoG
 0.11852      999 infVmock_Tuft_Paired_box
 0.11852      980 infVmock_Tuft_FLYWCH
 0.11852      986 infVmock_Tuft_HSF
 0.11852      965 infVmock_Tuft_C2H2_ZF_Myb/SANT
 0.11852      979 infVmock_Tuft_Ets_AT_hook
 0.11852      977 infVmock_Tuft_EBF1
 0.11852      956 infVmock_Tuft_AP-2
 0.11852      960 infVmock_Tuft_Brinker
 0.11852      963 infVmock_Tuft_C2H2_ZF_BED_ZF
 0.11852      966 infVmock_Tuft_CBF/NF-Y
 0.11852      971 infVmock_Tuft_CSL
 0.11852     1000 infVmock_Tuft_Pipsqueak
 0.11852     1056 infVmock_Tuft_napsin
 0.11852     1041 infVmock_Tuft_urokinase
 0.11852     1018 infVmock_Tuft_GF_type_1
 0.11852     1030 infVmock_Tuft_GF_type_22
 0.11852     1048 infVmock_Tuft_granzyme
 0.11852     1031 infVmock_Tuft_GF_type_23
 0.11852     1032 infVmock_Tuft_GF_type_26
 0.11852     1053 infVmock_Tuft_paracaspase
 0.11852     1054 infVmock_Tuft_nicalin
 0.11852     1034 infVmock_Tuft_separase
 0.11852     1029 infVmock_Tuft_GF_type_19
 0.11852     1019 infVmock_Tuft_GF_type_4
 0.11852     1061 infVmock_Tuft_trypsin
 0.11852     1026 infVmock_Tuft_GF_type_12
 0.11852     1025 infVmock_Tuft_GF_type_11
 0.11852     1020 infVmock_Tuft_GF_type_5
 0.11852     1044 infVmock_Tuft_thrombin
 0.11852     1022 infVmock_Tuft_GF_type_7
 0.11852     1027 infVmock_Tuft_GF_type_13
 0.11852     1046 infVmock_Tuft_methylesterase
 0.11852     1021 infVmock_Tuft_GF_type_6
 0.11852     1060 infVmock_Tuft_acrosin
 0.11852     1057 infVmock_Tuft_nardilysin
 0.11852     1078 infVmock_Tuft_Protein_methyltransferase_1
 0.11852     1073 infVmock_Tuft_DNA_methyltransferase_3
 0.11852     1067 infVmock_Tuft_Histone_methyltransferase_4
 0.11852     1009 infVmock_Tuft_TBP
 0.11852     1072 infVmock_Tuft_DNA_methyltransferase_2
 0.11852     1068 infVmock_Tuft_Histone_methyltransferase_5
 0.11852     1066 infVmock_Tuft_Histone_methyltransferase_2
 0.11852     1010 infVmock_Tuft_TCR/CxC
 0.11852     1065 infVmock_Tuft_Histone_methyltransferase_1
 0.11852     1086 infVmock_Tuft_Protein_methyltransferase_9
 0.11852     1084 infVmock_Tuft_Protein_methyltransferase_7
 0.11852     1064 infVmock_Tuft_Histone_methyltransferase_0
 0.11852     1079 infVmock_Tuft_Protein_methyltransferase_2
 0.11444      135 METTL14_Overlap_mRNA
 0.10922      159 YTHDF1_t2_Overlap_UTR5
 0.10613      133 METTL14_Overlap_CDS
 0.10577       38 LINE-CR1
 0.09707       41 LINE-L1
 0.09588      115 KIAA1429_Overlap_CDS
 0.09588      149 WTAP_Overlap_miRNATS
 0.09368      136 METTL14_Overlap_lncRNA
 0.09368       82 7-4-1
 0.09111      162 YTHDF1_Overlap_mRNA
 0.08083      127 METTL3_Overlap_lncRNA
 0.07563      104 H3K4me3
 0.0749       587 infVmock_Club_FLYWCH
 0.0749       586 infVmock_Club_Ets_AT_hook
 0.0749       589 infVmock_Club_GATA
 0.0749       628 infVmock_Club_GF_type_6
 0.0749       570 infVmock_Club_C2H2_ZF_BED_ZF
 0.0749       584 infVmock_Club_EBF1
 0.0749       567 infVmock_Club_Brinker
 0.0749       563 infVmock_Club_AP-2
 0.0749       571 infVmock_Club_C2H2_ZF_Homeodomain
 0.0749       599 infVmock_Club_MBD
 0.0749       572 infVmock_Club_C2H2_ZF_Myb/SANT
 0.0749       579 infVmock_Club_CUT_Homeodomain
 0.0749       578 infVmock_Club_CSL
 0.0749       577 infVmock_Club_CSD
 0.0749       573 infVmock_Club_CBF/NF-Y
 0.0749       597 infVmock_Club_MADF
 0.0749       603 infVmock_Club_NFX
 0.0749       600 infVmock_Club_MBD_AT_hook
 0.0749       648 infVmock_Club_urokinase
 0.0749       645 infVmock_Club_serine kinase
 0.0749       653 infVmock_Club_methylesterase
 0.0749       651 infVmock_Club_thrombin
 0.0749       616 infVmock_Club_TBP
 0.0749       639 infVmock_Club_GF_type_26
 0.0749       658 infVmock_Club_polycystin
 0.0749       657 infVmock_Club_furin
 0.0749       655 infVmock_Club_granzyme
 0.0749       641 infVmock_Club_separase
 0.0749       617 infVmock_Club_TCR/CxC
 0.0749       661 infVmock_Club_nicalin
 0.0749       633 infVmock_Club_GF_type_12
 0.0749       632 infVmock_Club_GF_type_11
 0.0749       627 infVmock_Club_GF_type_5
 0.0749       634 infVmock_Club_GF_type_13
 0.0749       626 infVmock_Club_GF_type_4
 0.0749       624 infVmock_Club_p53
 0.0749       638 infVmock_Club_GF_type_23
 0.0749       637 infVmock_Club_GF_type_22
 0.0749       636 infVmock_Club_GF_type_19
 0.0749       660 infVmock_Club_paracaspase
 0.0749       614 infVmock_Club_STAT
 0.0749       601 infVmock_Club_MBD_CxxC_ZF
 0.0749       689 infVmock_Club_Protein_methyltransferase_5
 0.0749       685 infVmock_Club_Protein_methyltransferase_1
 0.0749       691 infVmock_Club_Protein_methyltransferase_7
 0.0749       690 infVmock_Club_Protein_methyltransferase_6
 0.0749       693 infVmock_Club_Protein_methyltransferase_9
 0.0749       679 infVmock_Club_DNA_methyltransferase_2
 0.0749       629 infVmock_Club_GF_type_7
 0.0749       604 infVmock_Club_Ndt80/PhoG
 0.0749       606 infVmock_Club_Paired_box
 0.0749       680 infVmock_Club_DNA_methyltransferase_3
 0.0749       675 infVmock_Club_Histone_methyltransferase_5
 0.0749       612 infVmock_Club_SAND
 0.0749       608 infVmock_Club_Prospero
 0.0749       663 infVmock_Club_napsin
 0.0749       665 infVmock_Club_presenilin
 0.0749       664 infVmock_Club_nardilysin
 0.0749       667 infVmock_Club_acrosin
 0.0749       674 infVmock_Club_Histone_methyltransferase_4
 0.0749       673 infVmock_Club_Histone_methyltransferase_2
 0.0749       672 infVmock_Club_Histone_methyltransferase_1
 0.0749       671 infVmock_Club_Histone_methyltransferase_0
 0.0749       625 infVmock_Club_GF_type_1
 0.0749       609 infVmock_Club_RFX
 0.0747       140 METTL14_Overlap_miRNATS
 0.07261       30 DNA-hAT-Charlie
 0.07018      116 KIAA1429_Overlap_UTR3
 0.06589      152 YTHDC1_Overlap_UTR3
 0.06576       81 6-3-1
 0.06576      167 YTHDF1_Overlap_miRNATS
 0.06217      141 WTAP_t2_Overlap_UTR5
 0.05214      117 KIAA1429_Overlap_mRNA
 0.04827      150 YTHDC1_t2_Overlap_UTR5
 0.04634       32 DNA-hAT-Tip100
 0.04634       35 DNAQuestion
 0.04634       62 SINE-5S-Deu-L2
 0.04634      842 infVmock_Basal_CxxC
 0.04634      943 infVmock_Basal_RNA_methyltransferase_0
 0.04634      844 infVmock_Basal_DM
 0.04634      945 infVmock_Basal_RNA_methyltransferase_2
 0.04634      845 infVmock_Basal_E2F
 0.04634      839 infVmock_Basal_CSD
 0.04634      944 infVmock_Basal_RNA_methyltransferase_1
 0.04634      897 infVmock_Basal_GF_type_18
 0.04634      940 infVmock_Basal_DNA_methyltransferase_0
 0.04634      938 infVmock_Basal_Histone_methyltransferase_6
 0.04634      850 infVmock_Basal_Forkhead
 0.04634      837 infVmock_Basal_CENPB
 0.04634      847 infVmock_Basal_Ets
 0.04634      939 infVmock_Basal_Histone_methyltransferase_7
 0.04634      838 infVmock_Basal_CG-1
 0.04634      831 infVmock_Basal_C2H2_ZF_AT_hook
 0.04634      836 infVmock_Basal_CCCH_ZF
 0.04634      954 infVmock_Basal_Protein_methyltransferase_8
 0.04634      826 infVmock_Basal_ARID/BRIGHT
 0.04634      893 infVmock_Basal_GF_type_10
 0.04634      946 infVmock_Basal_Protein_methyltransferase_0
 0.04634       21 DNA-TcMar-Mariner
 0.04634      827 infVmock_Basal_AT_hook
 0.04634      950 infVmock_Basal_Protein_methyltransferase_4
 0.04634      830 infVmock_Basal_C2H2_ZF
 0.04634      852 infVmock_Basal_GTF2I-like
 0.04634      948 infVmock_Basal_Protein_methyltransferase_2
 0.04634      833 infVmock_Basal_C2H2_ZF_Homeodomain
 0.04634      949 infVmock_Basal_Protein_methyltransferase_3
 0.04634      851 infVmock_Basal_GATA
 0.04634      828 infVmock_Basal_BED_ZF
 0.04634      853 infVmock_Basal_Grainyhead
 0.04634      881 infVmock_Basal_THAP_finger
 0.04634      882 infVmock_Basal_Unknown
 0.04634      874 infVmock_Basal_SAND
 0.04634      880 infVmock_Basal_TEA
 0.04634      912 infVmock_Basal_dihydropyrimidinase
 0.04634      914 infVmock_Basal_calpain
 0.04634      877 infVmock_Basal_T-box
 0.04634      916 infVmock_Basal_lysosomal
 0.04634      883 infVmock_Basal_bHLH
 0.04634      885 infVmock_Basal_mTERF
 0.04634      911 infVmock_Basal_caspase
 0.04634      906 infVmock_Basal_hydrolase
 0.04634      905 infVmock_Basal_transglutaminase
 0.04634      904 infVmock_Basal_glutamyltransferase
 0.04634      902 infVmock_Basal_peptidase
 0.04634      892 infVmock_Basal_GF_type_8
 0.04634      854 infVmock_Basal_HMG/Sox
 0.04634      908 infVmock_Basal_thioesterase
 0.04634      875 infVmock_Basal_SMAD
 0.04634      884 infVmock_Basal_bZIP
 0.04634      873 infVmock_Basal_Runt
 0.04634      931 infVmock_Basal_PRSS
 0.04634      928 infVmock_Basal_renin
 0.04634      860 infVmock_Basal_MADS_box
 0.04634      856 infVmock_Basal_Homeodomain
 0.04634      872 infVmock_Basal_Rel
 0.04634      864 infVmock_Basal_Myb/SANT
 0.04634      857 infVmock_Basal_Homeodomain_POU
 0.04634      858 infVmock_Basal_IRF
 0.04634      932 infVmock_Basal_TRPM
 0.04634      855 infVmock_Basal_HSF
 0.04634      930 infVmock_Basal_trypsin
 0.04634      869 infVmock_Basal_Pipsqueak
 0.04634      927 infVmock_Basal_presenilin
 0.04634      921 infVmock_Basal_kallikrein
 0.04634      920 infVmock_Basal_polycystin
 0.04634      918 infVmock_Basal_abhydrolase
 0.04634      867 infVmock_Basal_Nuclear_receptor
 0.04634      871 infVmock_Basal_RFX
 0.04634       51 LTR-ERVL
 0.04634       40 LINE-Jockey
 0.04561      160 YTHDF1_Overlap_CDS
 0.0436       144 WTAP_Overlap_mRNA
 0.03545       63 SINE-Alu
 0.02863       43 LINE-L2
 0.02789      122 KIAA1429_Overlap_miRNATS
 0.02775       71 Simple_repeat
 0.02767        6 piRNA
 0.02767      131 METTL3_Overlap_miRNATS
 0.0268       399 infVmock_Neuroendocrine_nicalin
 0.0268       339 infVmock_Neuroendocrine_MBD_CxxC_ZF
 0.0268       401 infVmock_Neuroendocrine_napsin
 0.0268       402 infVmock_Neuroendocrine_nardilysin
 0.0268       341 infVmock_Neuroendocrine_NFX
 0.0268       391 infVmock_Neuroendocrine_methylesterase
 0.0268       398 infVmock_Neuroendocrine_paracaspase
 0.0268       345 infVmock_Neuroendocrine_Pipsqueak
 0.0268       409 infVmock_Neuroendocrine_Histone_methyltransferase_0
 0.0268       397 infVmock_Neuroendocrine_kallikrein
 0.0268       389 infVmock_Neuroendocrine_thrombin
 0.0268       393 infVmock_Neuroendocrine_granzyme
 0.0268       342 infVmock_Neuroendocrine_Ndt80/PhoG
 0.0268       395 infVmock_Neuroendocrine_furin
 0.0268       396 infVmock_Neuroendocrine_polycystin
 0.0268       405 infVmock_Neuroendocrine_acrosin
 0.0268       311 infVmock_Neuroendocrine_CBF/NF-Y
 0.0268       410 infVmock_Neuroendocrine_Histone_methyltransferase_1
 0.0268       319 infVmock_Neuroendocrine_CxxC_AT_hook
 0.0268       322 infVmock_Neuroendocrine_EBF1
 0.0268       315 infVmock_Neuroendocrine_CSD
 0.0268       316 infVmock_Neuroendocrine_CSL
 0.0268       310 infVmock_Neuroendocrine_C2H2_ZF_Myb/SANT
 0.0268       412 infVmock_Neuroendocrine_Histone_methyltransferase_4
 0.0268       305 infVmock_Neuroendocrine_Brinker
 0.0268       307 infVmock_Neuroendocrine_C2H2_ZF_AT_hook
 0.0268       308 infVmock_Neuroendocrine_C2H2_ZF_BED_ZF
 0.0268       431 infVmock_Neuroendocrine_Protein_methyltransferase_9
 0.0268       324 infVmock_Neuroendocrine_Ets_AT_hook
 0.0268       429 infVmock_Neuroendocrine_Protein_methyltransferase_7
 0.0268       417 infVmock_Neuroendocrine_DNA_methyltransferase_2
 0.0268       413 infVmock_Neuroendocrine_Histone_methyltransferase_5
 0.0268       325 infVmock_Neuroendocrine_FLYWCH
 0.0268       418 infVmock_Neuroendocrine_DNA_methyltransferase_3
 0.0268       328 infVmock_Neuroendocrine_GTF2I-like
 0.0268       423 infVmock_Neuroendocrine_Protein_methyltransferase_1
 0.0268       424 infVmock_Neuroendocrine_Protein_methyltransferase_2
 0.0268       427 infVmock_Neuroendocrine_Protein_methyltransferase_5
 0.0268       346 infVmock_Neuroendocrine_Prospero
 0.0268       338 infVmock_Neuroendocrine_MBD_AT_hook
 0.0268       386 infVmock_Neuroendocrine_urokinase
 0.0268       374 infVmock_Neuroendocrine_GF_type_19
 0.0268       372 infVmock_Neuroendocrine_GF_type_13
 0.0268       373 infVmock_Neuroendocrine_GF_type_18
 0.0268       375 infVmock_Neuroendocrine_GF_type_22
 0.0268       380 infVmock_Neuroendocrine_glutamyltransferase
 0.0268       376 infVmock_Neuroendocrine_GF_type_23
 0.0268       377 infVmock_Neuroendocrine_GF_type_26
 0.0268       370 infVmock_Neuroendocrine_GF_type_11
 0.0268       354 infVmock_Neuroendocrine_TBP
 0.0268       367 infVmock_Neuroendocrine_GF_type_7
 0.0268       366 infVmock_Neuroendocrine_GF_type_6
 0.0268       361 infVmock_Neuroendocrine_mTERF
 0.0268       355 infVmock_Neuroendocrine_TCR/CxC
 0.0268       363 infVmock_Neuroendocrine_GF_type_1
 0.0268       364 infVmock_Neuroendocrine_GF_type_4
 0.0268       365 infVmock_Neuroendocrine_GF_type_5
 0.0268       379 infVmock_Neuroendocrine_separase
 0.0268       371 infVmock_Neuroendocrine_GF_type_12
 0.02459      143 WTAP_Overlap_UTR3
 0.02248      767 infVmock_Ciliated_GF_type_19
 0.02248      769 infVmock_Ciliated_GF_type_23
 0.02248      795 infVmock_Ciliated_nardilysin
 0.02248      794 infVmock_Ciliated_napsin
 0.02248      796 infVmock_Ciliated_presenilin
 0.02248      791 infVmock_Ciliated_paracaspase
 0.02248      820 infVmock_Ciliated_Protein_methyltransferase_5
 0.02248      792 infVmock_Ciliated_nicalin
 0.02248      748 infVmock_Ciliated_TCR/CxC
 0.02248      759 infVmock_Ciliated_GF_type_6
 0.02248      786 infVmock_Ciliated_granzyme
 0.02248      745 infVmock_Ciliated_STAT
 0.02248      698 infVmock_Ciliated_Brinker
 0.02248      822 infVmock_Ciliated_Protein_methyltransferase_7
 0.02248      747 infVmock_Ciliated_TBP
 0.02248      694 infVmock_Ciliated_AP-2
 0.02248      788 infVmock_Ciliated_furin
 0.02248      798 infVmock_Ciliated_acrosin
 0.02248      766 infVmock_Ciliated_GF_type_18
 0.02248      702 infVmock_Ciliated_C2H2_ZF_Homeodomain
 0.02248      763 infVmock_Ciliated_GF_type_11
 0.02248      810 infVmock_Ciliated_DNA_methyltransferase_2
 0.02248      811 infVmock_Ciliated_DNA_methyltransferase_3
 0.02248      760 infVmock_Ciliated_GF_type_7
 0.02248      757 infVmock_Ciliated_GF_type_4
 0.02248      816 infVmock_Ciliated_Protein_methyltransferase_1
 0.02248      755 infVmock_Ciliated_p53
 0.02248      764 infVmock_Ciliated_GF_type_12
 0.02248      808 infVmock_Ciliated_Histone_methyltransferase_7
 0.02248      758 infVmock_Ciliated_GF_type_5
 0.02248      804 infVmock_Ciliated_Histone_methyltransferase_2
 0.02248      802 infVmock_Ciliated_Histone_methyltransferase_0
 0.02248      803 infVmock_Ciliated_Histone_methyltransferase_1
 0.02248      770 infVmock_Ciliated_GF_type_26
 0.02248      765 infVmock_Ciliated_GF_type_13
 0.02248      805 infVmock_Ciliated_Histone_methyltransferase_4
 0.02248      806 infVmock_Ciliated_Histone_methyltransferase_5
 0.02248      701 infVmock_Ciliated_C2H2_ZF_BED_ZF
 0.02248      821 infVmock_Ciliated_Protein_methyltransferase_6
 0.02248      703 infVmock_Ciliated_C2H2_ZF_Myb/SANT
 0.02248      727 infVmock_Ciliated_IRF
 0.02248      728 infVmock_Ciliated_MADF
 0.02248      731 infVmock_Ciliated_MBD_AT_hook
 0.02248      704 infVmock_Ciliated_CBF/NF-Y
 0.02248      776 infVmock_Ciliated_serine kinase
 0.02248      743 infVmock_Ciliated_SAND
 0.02248      768 infVmock_Ciliated_GF_type_22
 0.02248      720 infVmock_Ciliated_GATA
 0.02248      730 infVmock_Ciliated_MBD
 0.02248      732 infVmock_Ciliated_MBD_CxxC_ZF
 0.02248      717 infVmock_Ciliated_Ets_AT_hook
 0.02248      739 infVmock_Ciliated_Prospero
 0.02248      740 infVmock_Ciliated_RFX
 0.02248      824 infVmock_Ciliated_Protein_methyltransferase_9
 0.02248      738 infVmock_Ciliated_Pipsqueak
 0.02248      737 infVmock_Ciliated_Paired_box
 0.02248      772 infVmock_Ciliated_separase
 0.02248      735 infVmock_Ciliated_Ndt80/PhoG
 0.02248      734 infVmock_Ciliated_NFX
 0.02248      718 infVmock_Ciliated_FLYWCH
 0.02248      756 infVmock_Ciliated_GF_type_1
 0.02248      712 infVmock_Ciliated_CxxC_AT_hook
 0.02248      784 infVmock_Ciliated_methylesterase
 0.02248      707 infVmock_Ciliated_CG-1
 0.02248      708 infVmock_Ciliated_CSD
 0.02248      782 infVmock_Ciliated_thrombin
 0.02248      715 infVmock_Ciliated_EBF1
 0.02248      705 infVmock_Ciliated_CCCH_ZF
 0.02248      709 infVmock_Ciliated_CSL
 0.02248      710 infVmock_Ciliated_CUT_Homeodomain
 0.01688      286 infVmock_BC-Club_DNA_methyltransferase_2
 0.01688      178 infVmock_BC-Club_C2H2_ZF_Homeodomain
 0.01688      283 infVmock_BC-Club_Histone_methyltransferase_6
 0.01688      183 infVmock_BC-Club_CG-1
 0.01688      264 infVmock_BC-Club_furin
 0.01688      287 infVmock_BC-Club_DNA_methyltransferase_3
 0.01688      188 infVmock_BC-Club_CxxC_AT_hook
 0.01688      268 infVmock_BC-Club_nicalin
 0.01688      292 infVmock_BC-Club_Protein_methyltransferase_1
 0.01688      246 infVmock_BC-Club_GF_type_26
 0.01688      185 infVmock_BC-Club_CSL
 0.01688      267 infVmock_BC-Club_paracaspase
 0.01688      250 infVmock_BC-Club_transglutaminase
 0.01688      186 infVmock_BC-Club_CUT_Homeodomain
 0.01688      282 infVmock_BC-Club_Histone_methyltransferase_5
 0.01688      274 infVmock_BC-Club_acrosin
 0.01688      272 infVmock_BC-Club_presenilin
 0.01688      252 infVmock_BC-Club_serine kinase
 0.01688      262 infVmock_BC-Club_granzyme
 0.01688      180 infVmock_BC-Club_CBF/NF-Y
 0.01688      281 infVmock_BC-Club_Histone_methyltransferase_4
 0.01688      179 infVmock_BC-Club_C2H2_ZF_Myb/SANT
 0.01688      174 infVmock_BC-Club_Brinker
 0.01688      260 infVmock_BC-Club_methylesterase
 0.01688      248 infVmock_BC-Club_separase
 0.01688      278 infVmock_BC-Club_Histone_methyltransferase_0
 0.01688      271 infVmock_BC-Club_nardilysin
 0.01688      280 infVmock_BC-Club_Histone_methyltransferase_2
 0.01688      293 infVmock_BC-Club_Protein_methyltransferase_2
 0.01688      258 infVmock_BC-Club_thrombin
 0.01688      279 infVmock_BC-Club_Histone_methyltransferase_1
 0.01688      270 infVmock_BC-Club_napsin
 0.01688      181 infVmock_BC-Club_CCCH_ZF
 0.01688      239 infVmock_BC-Club_GF_type_11
 0.01688      245 infVmock_BC-Club_GF_type_23
 0.01688      213 infVmock_BC-Club_Paired_box
 0.01688      232 infVmock_BC-Club_GF_type_1
 0.01688      211 infVmock_BC-Club_Ndt80/PhoG
 0.01688      236 infVmock_BC-Club_GF_type_7
 0.01688      210 infVmock_BC-Club_NFX
 0.01688      255 infVmock_BC-Club_urokinase
 0.01688      206 infVmock_BC-Club_MBD
 0.01688      190 infVmock_BC-Club_E2F
 0.01688      208 infVmock_BC-Club_MBD_CxxC_ZF
 0.01688      214 infVmock_BC-Club_Pipsqueak
 0.01688      215 infVmock_BC-Club_Prospero
 0.01688      216 infVmock_BC-Club_RFX
 0.01688      223 infVmock_BC-Club_TBP
 0.01688      224 infVmock_BC-Club_TCR/CxC
 0.01688      235 infVmock_BC-Club_GF_type_6
 0.01688      233 infVmock_BC-Club_GF_type_4
 0.01688      221 infVmock_BC-Club_STAT
 0.01688      234 infVmock_BC-Club_GF_type_5
 0.01688      219 infVmock_BC-Club_SAND
 0.01688      218 infVmock_BC-Club_Runt
 0.01688      231 infVmock_BC-Club_p53
 0.01688      207 infVmock_BC-Club_MBD_AT_hook
 0.01688      205 infVmock_BC-Club_MADS_box
 0.01688      193 infVmock_BC-Club_Ets_AT_hook
 0.01688      204 infVmock_BC-Club_MADF
 0.01688      191 infVmock_BC-Club_EBF1
 0.01688      244 infVmock_BC-Club_GF_type_22
 0.01688      300 infVmock_BC-Club_Protein_methyltransferase_9
 0.01688      243 infVmock_BC-Club_GF_type_19
 0.01688      296 infVmock_BC-Club_Protein_methyltransferase_5
 0.01688      297 infVmock_BC-Club_Protein_methyltransferase_6
 0.01688      298 infVmock_BC-Club_Protein_methyltransferase_7
 0.01688      194 infVmock_BC-Club_FLYWCH
 0.01688      170 infVmock_BC-Club_AP-2
 0.01688      196 infVmock_BC-Club_GATA
 0.01688      242 infVmock_BC-Club_GF_type_18
 0.01688      203 infVmock_BC-Club_IRF
 0.01688      240 infVmock_BC-Club_GF_type_12
 0.01688      241 infVmock_BC-Club_GF_type_13
 0.01688      197 infVmock_BC-Club_GTF2I-like
 0.0071       158 YTHDC1_Overlap_miRNATS
 0.00122      132 METTL14_t2_Overlap_UTR5
 0            254 infVmock_BC-Club_cathepsin
 0            247 infVmock_BC-Club_peptidase
 0            251 infVmock_BC-Club_hydrolase
 0            253 infVmock_BC-Club_thioesterase
 0            238 infVmock_BC-Club_GF_type_10
 0            237 infVmock_BC-Club_GF_type_8
 0            249 infVmock_BC-Club_glutamyltransferase
 0            299 infVmock_BC-Club_Protein_methyltransferase_8
 0            256 infVmock_BC-Club_caspase
 0            330 infVmock_Neuroendocrine_HMG/Sox
 0            329 infVmock_Neuroendocrine_Grainyhead
 0            331 infVmock_Neuroendocrine_HSF
 0            334 infVmock_Neuroendocrine_IRF
 0            332 infVmock_Neuroendocrine_Homeodomain
 0            327 infVmock_Neuroendocrine_GATA
 0            326 infVmock_Neuroendocrine_Forkhead
 0            353 infVmock_Neuroendocrine_T-box
 0            323 infVmock_Neuroendocrine_Ets
 0            318 infVmock_Neuroendocrine_CxxC
 0            320 infVmock_Neuroendocrine_DM
 0            321 infVmock_Neuroendocrine_E2F
 0            333 infVmock_Neuroendocrine_Homeodomain_POU
 0            335 infVmock_Neuroendocrine_MADF
 0            257 infVmock_BC-Club_dihydropyrimidinase
 0            347 infVmock_Neuroendocrine_RFX
 0            348 infVmock_Neuroendocrine_Rel
 0            343 infVmock_Neuroendocrine_Nuclear_receptor
 0            336 infVmock_Neuroendocrine_MADS_box
 0            344 infVmock_Neuroendocrine_Paired_box
 0            349 infVmock_Neuroendocrine_Runt
 0            350 infVmock_Neuroendocrine_SAND
 0            351 infVmock_Neuroendocrine_SMAD
 0            352 infVmock_Neuroendocrine_STAT
 0            337 infVmock_Neuroendocrine_MBD
 0            229 infVmock_BC-Club_bZIP
 0            340 infVmock_Neuroendocrine_Myb/SANT
 0            317 infVmock_Neuroendocrine_CUT_Homeodomain
 0            314 infVmock_Neuroendocrine_CG-1
 0            313 infVmock_Neuroendocrine_CENPB
 0            275 infVmock_BC-Club_trypsin
 0            273 infVmock_BC-Club_renin
 0            276 infVmock_BC-Club_PRSS
 0            312 infVmock_Neuroendocrine_CCCH_ZF
 0            277 infVmock_BC-Club_TRPM
 0            269 infVmock_BC-Club_hepsin
 0            266 infVmock_BC-Club_kallikrein
 0            265 infVmock_BC-Club_polycystin
 0            263 infVmock_BC-Club_abhydrolase
 0            259 infVmock_BC-Club_calpain
 0            261 infVmock_BC-Club_lysosomal
 0            356 infVmock_Neuroendocrine_TEA
 0            284 infVmock_BC-Club_Histone_methyltransferase_7
 0            285 infVmock_BC-Club_DNA_methyltransferase_0
 0            288 infVmock_BC-Club_RNA_methyltransferase_0
 0            302 infVmock_Neuroendocrine_ARID/BRIGHT
 0            304 infVmock_Neuroendocrine_BED_ZF
 0            306 infVmock_Neuroendocrine_C2H2_ZF
 0            309 infVmock_Neuroendocrine_C2H2_ZF_Homeodomain
 0            303 infVmock_Neuroendocrine_AT_hook
 0            301 infVmock_Neuroendocrine_AP-2
 0            289 infVmock_BC-Club_RNA_methyltransferase_1
 0            295 infVmock_BC-Club_Protein_methyltransferase_4
 0            290 infVmock_BC-Club_RNA_methyltransferase_2
 0            291 infVmock_BC-Club_Protein_methyltransferase_0
 0            294 infVmock_BC-Club_Protein_methyltransferase_3
 0            230 infVmock_BC-Club_mTERF
 0            130 METTL3_Overlap_miRNA
 0            228 infVmock_BC-Club_bHLH
 0             66 SINE-tRNA-Deu
 0             65 SINE-tRNA
 0             61 Retroposon-SVA
 0             67 SINE-tRNA-RTE
 0             68 Satellite
 0             69 Satellite-centr
 0             70 Satellite-telo
 0             72 Unknown
 0           1207 infVmock_Ionocytes_RNA_methyltransferase_2
 0             60 RNA
 0             96 21-18-5
 0             53 LTR-ERVLQuestion
 0           1210 infVmock_Ionocytes_Protein_methyltransferase_2
 0             59 RCQuestion-HelitronQuestion
 0             54 LTR-Gypsy
 0             55 LTR-GypsyQuestion
 0             56 LTRQuestion
 0           1208 infVmock_Ionocytes_Protein_methyltransferase_0
 0             58 RC-Helitron
 0             73 rRNA2
 0             74 scRNA2
 0             75 snRNA2
 0             89 14-11-3
 0             88 13-10-3
 0             76 srpRNA2
 0             90 15-12-3
 0             91 16-13-4
 0             92 17-14-4
 0             93 18-15-4
 0             94 19-16-4
 0             87 12-9-3
 0             86 11-8-2
 0             85 10-7-2
 0           1206 infVmock_Ionocytes_RNA_methyltransferase_1
 0             77 tRNA2
 0             78 PU1--
 0           1205 infVmock_Ionocytes_RNA_methyltransferase_0
 0             84 9-6-2
 0           1203 infVmock_Ionocytes_DNA_methyltransferase_2
 0             83 8-5-2
 0             50 LTR-ERVK
 0             49 LTR-ERV1Question
 0             48 LTR-ERV1
 0             14 DNA
 0             13 tRNA
 0             22 DNA-TcMar-Pogo
 0             15 DNA-Kolobok
 0             16 DNA-MULE-MuDR
 0             17 DNA-Merlin
 0             18 DNA-PIF-Harbinger
 0             19 DNA-PiggyBac
 0             12 tRF5
 0             11 tRF3
 0             10 snoRNA
 0              4 mir-5p
 0              2 miRNAprimary
 0              3 mir-3p
 0              5 mir-5p3pno
 0              9 snRNA
 0              7 rRNA
 0              8 scRNA
 0             20 DNA-TcMar
 0             23 DNA-TcMar-Tc1
 0             47 LTR
 0             39 LINE-Dong-R4
 0           1212 infVmock_Ionocytes_Protein_methyltransferase_4
 0             24 DNA-TcMar-Tc2
 0           1211 infVmock_Ionocytes_Protein_methyltransferase_3
 0             42 LINE-L1-Tx1
 0             44 LINE-Penelope
 0             45 LINE-RTE-BovB
 0             46 LINE-RTE-X
 0             37 DNAQuestion-hAT-Tip100Question
 0             36 DNAQuestion-PiggyBacQuestion
 0             34 DNA-hATQuestion
 0             27 DNA-hAT
 0           1214 infVmock_Ionocytes_Protein_methyltransferase_6
 0             26 DNA-TcMarQuestion
 0             28 DNA-hAT-Ac
 0             33 DNA-hAT-Tip100Question
 0             29 DNA-hAT-Blackjack
 0             31 DNA-hAT-Tag1
 0             95 20-17-5
 0             97 23-20-5
 0            227 infVmock_BC-Club_Unknown
 0            166 YTHDF1_Overlap_miRNA
 0            165 YTHDF1_Overlap_tRNA
 0            163 YTHDF1_Overlap_lncRNA
 0            168 ATG
 0            169 IRES
 0            171 infVmock_BC-Club_ARID/BRIGHT
 0            172 infVmock_BC-Club_AT_hook
 0            173 infVmock_BC-Club_BED_ZF
 0            164 YTHDF1_Overlap_sncRNA
 0           1168 infVmock_Ionocytes_hydrolase
 0             98 24-21-6
 0           1171 infVmock_Ionocytes_cathepsin
 0           1173 infVmock_Ionocytes_caspase
 0           1169 infVmock_Ionocytes_serine kinase
 0            154 YTHDC1_Overlap_lncRNA
 0            155 YTHDC1_Overlap_sncRNA
 0            156 YTHDC1_Overlap_tRNA
 0            157 YTHDC1_Overlap_miRNA
 0           1170 infVmock_Ionocytes_thioesterase
 0            175 infVmock_BC-Club_C2H2_ZF
 0            176 infVmock_BC-Club_C2H2_ZF_AT_hook
 0            177 infVmock_BC-Club_C2H2_ZF_BED_ZF
 0            212 infVmock_BC-Club_Nuclear_receptor
 0            209 infVmock_BC-Club_Myb/SANT
 0            182 infVmock_BC-Club_CENPB
 0            217 infVmock_BC-Club_Rel
 0            220 infVmock_BC-Club_SMAD
 0            222 infVmock_BC-Club_T-box
 0            225 infVmock_BC-Club_TEA
 0            226 infVmock_BC-Club_THAP_finger
 0            202 infVmock_BC-Club_Homeodomain_POU
 0            201 infVmock_BC-Club_Homeodomain
 0            200 infVmock_BC-Club_HSF
 0            189 infVmock_BC-Club_DM
 0            184 infVmock_BC-Club_CSD
 0            187 infVmock_BC-Club_CxxC
 0            192 infVmock_BC-Club_Ets
 0            199 infVmock_BC-Club_HMG/Sox
 0            195 infVmock_BC-Club_Forkhead
 0            198 infVmock_BC-Club_Grainyhead
 0           1174 infVmock_Ionocytes_dihydropyrimidinase
 0            148 WTAP_Overlap_miRNA
 0            147 WTAP_Overlap_tRNA
 0            110 Fto_Overlap_sncRNA
 0            109 Fto_Overlap_lncRNA
 0            119 KIAA1429_Overlap_sncRNA
 0            111 Fto_Overlap_tRNA
 0            112 Fto_Overlap_miRNA
 0            113 Fto_Overlap_miRNATS
 0           1200 infVmock_Ionocytes_Histone_methyltransferase_6
 0           1197 infVmock_Ionocytes_Histone_methyltransferase_2
 0            108 Fto_Overlap_mRNA
 0            107 Fto_Overlap_UTR3
 0            106 Fto_Overlap_CDS
 0            101 33-30-8
 0             99 31-28-7
 0            100 32-29-8
 0            102 40-37-10
 0            105 Fto_t2Fto_Overlap_UTR5
 0           1202 infVmock_Ionocytes_DNA_methyltransferase_0
 0           1201 infVmock_Ionocytes_Histone_methyltransferase_7
 0            118 KIAA1429_Overlap_lncRNA
 0            120 KIAA1429_Overlap_tRNA
 0            146 WTAP_Overlap_sncRNA
 0           1178 infVmock_Ionocytes_lysosomal
 0           1180 infVmock_Ionocytes_abhydrolase
 0            121 KIAA1429_Overlap_miRNA
 0            137 METTL14_Overlap_sncRNA
 0            138 METTL14_Overlap_tRNA
 0            139 METTL14_Overlap_miRNA
 0           1176 infVmock_Ionocytes_calpain
 0            145 WTAP_Overlap_lncRNA
 0           1182 infVmock_Ionocytes_polycystin
 0           1186 infVmock_Ionocytes_hepsin
 0            358 infVmock_Neuroendocrine_Unknown
 0           1192 infVmock_Ionocytes_trypsin
 0           1194 infVmock_Ionocytes_TRPM
 0           1193 infVmock_Ionocytes_PRSS
 0           1190 infVmock_Ionocytes_renin
 0            129 METTL3_Overlap_tRNA
 0           1189 infVmock_Ionocytes_presenilin
 0            128 METTL3_Overlap_sncRNA
 0            357 infVmock_Neuroendocrine_THAP_finger
 0           1144 infVmock_Ionocytes_Unknown
 0            359 infVmock_Neuroendocrine_bHLH
 0            996 infVmock_Tuft_NFX
 0            998 infVmock_Tuft_Nuclear_receptor
 0            992 infVmock_Tuft_MBD
 0            995 infVmock_Tuft_Myb/SANT
 0            640 infVmock_Club_peptidase
 0            623 infVmock_Club_mTERF
 0            643 infVmock_Club_transglutaminase
 0            642 infVmock_Club_glutamyltransferase
 0            991 infVmock_Tuft_MADS_box
 0            635 infVmock_Club_GF_type_18
 0           1002 infVmock_Tuft_RFX
 0           1003 infVmock_Tuft_Rel
 0           1008 infVmock_Tuft_T-box
 0           1011 infVmock_Tuft_TEA
 0           1004 infVmock_Tuft_Runt
 0           1007 infVmock_Tuft_STAT
 0           1006 infVmock_Tuft_SMAD
 0           1005 infVmock_Tuft_SAND
 0            630 infVmock_Club_GF_type_8
 0            631 infVmock_Club_GF_type_10
 0            644 infVmock_Club_hydrolase
 0            990 infVmock_Tuft_MADF
 0            646 infVmock_Club_thioesterase
 0            982 infVmock_Tuft_GATA
 0            659 infVmock_Club_kallikrein
 0            984 infVmock_Tuft_Grainyhead
 0            981 infVmock_Tuft_Forkhead
 0            662 infVmock_Club_hepsin
 0            978 infVmock_Tuft_Ets
 0            976 infVmock_Tuft_E2F
 0            975 infVmock_Tuft_DM
 0            983 infVmock_Tuft_GTF2I-like
 0            656 infVmock_Club_abhydrolase
 0            647 infVmock_Club_cathepsin
 0            649 infVmock_Club_caspase
 0            989 infVmock_Tuft_IRF
 0            985 infVmock_Tuft_HMG/Sox
 0            650 infVmock_Club_dihydropyrimidinase
 0            988 infVmock_Tuft_Homeodomain_POU
 0            652 infVmock_Club_calpain
 0            987 infVmock_Tuft_Homeodomain
 0            654 infVmock_Club_lysosomal
 0           1012 infVmock_Tuft_THAP_finger
 0            622 infVmock_Club_bZIP
 0           1045 infVmock_Tuft_calpain
 0            592 infVmock_Club_HMG/Sox
 0            591 infVmock_Club_Grainyhead
 0            594 infVmock_Club_Homeodomain
 0            593 infVmock_Club_HSF
 0            595 infVmock_Club_Homeodomain_POU
 0            621 infVmock_Club_bHLH
 0            598 infVmock_Club_MADS_box
 0           1037 infVmock_Tuft_hydrolase
 0            596 infVmock_Club_IRF
 0            590 infVmock_Club_GTF2I-like
 0           1038 infVmock_Tuft_serine kinase
 0            588 infVmock_Club_Forkhead
 0            581 infVmock_Club_CxxC_AT_hook
 0            580 infVmock_Club_CxxC
 0           1039 infVmock_Tuft_thioesterase
 0            582 infVmock_Club_DM
 0            583 infVmock_Club_E2F
 0           1042 infVmock_Tuft_caspase
 0            585 infVmock_Club_Ets
 0           1040 infVmock_Tuft_cathepsin
 0           1036 infVmock_Tuft_transglutaminase
 0           1035 infVmock_Tuft_glutamyltransferase
 0           1033 infVmock_Tuft_peptidase
 0            615 infVmock_Club_T-box
 0           1015 infVmock_Tuft_bZIP
 0           1016 infVmock_Tuft_mTERF
 0           1014 infVmock_Tuft_bHLH
 0           1013 infVmock_Tuft_Unknown
 0            618 infVmock_Club_TEA
 0            619 infVmock_Club_THAP_finger
 0            620 infVmock_Club_Unknown
 0            613 infVmock_Club_SMAD
 0            611 infVmock_Club_Runt
 0            602 infVmock_Club_Myb/SANT
 0           1024 infVmock_Tuft_GF_type_10
 0           1028 infVmock_Tuft_GF_type_18
 0            610 infVmock_Club_Rel
 0            605 infVmock_Club_Nuclear_receptor
 0           1023 infVmock_Tuft_GF_type_8
 0            607 infVmock_Club_Pipsqueak
 0           1017 infVmock_Tuft_p53
 0           1216 infVmock_Ionocytes_Protein_methyltransferase_8
 0            666 infVmock_Club_renin
 0            974 infVmock_Tuft_CxxC_AT_hook
 0            668 infVmock_Club_trypsin
 0            771 infVmock_Ciliated_peptidase
 0            762 infVmock_Ciliated_GF_type_10
 0            774 infVmock_Ciliated_transglutaminase
 0            773 infVmock_Ciliated_glutamyltransferase
 0            775 infVmock_Ciliated_hydrolase
 0            669 infVmock_Club_PRSS
 0            779 infVmock_Ciliated_urokinase
 0            778 infVmock_Ciliated_cathepsin
 0            777 infVmock_Ciliated_thioesterase
 0            761 infVmock_Ciliated_GF_type_8
 0            754 infVmock_Ciliated_mTERF
 0            753 infVmock_Ciliated_bZIP
 0            742 infVmock_Ciliated_Runt
 0            741 infVmock_Ciliated_Rel
 0            752 infVmock_Ciliated_bHLH
 0            744 infVmock_Ciliated_SMAD
 0            746 infVmock_Ciliated_T-box
 0            749 infVmock_Ciliated_TEA
 0            750 infVmock_Ciliated_THAP_finger
 0            751 infVmock_Ciliated_Unknown
 0            780 infVmock_Ciliated_caspase
 0            781 infVmock_Ciliated_dihydropyrimidinase
 0            783 infVmock_Ciliated_calpain
 0            814 infVmock_Ciliated_RNA_methyltransferase_2
 0            813 infVmock_Ciliated_RNA_methyltransferase_1
 0            809 infVmock_Ciliated_DNA_methyltransferase_0
 0            815 infVmock_Ciliated_Protein_methyltransferase_0
 0            817 infVmock_Ciliated_Protein_methyltransferase_2
 0            818 infVmock_Ciliated_Protein_methyltransferase_3
 0            819 infVmock_Ciliated_Protein_methyltransferase_4
 0            823 infVmock_Ciliated_Protein_methyltransferase_8
 0            812 infVmock_Ciliated_RNA_methyltransferase_0
 0            807 infVmock_Ciliated_Histone_methyltransferase_6
 0            785 infVmock_Ciliated_lysosomal
 0            789 infVmock_Ciliated_polycystin
 0            787 infVmock_Ciliated_abhydrolase
 0            801 infVmock_Ciliated_TRPM
 0            790 infVmock_Ciliated_kallikrein
 0            793 infVmock_Ciliated_hepsin
 0            797 infVmock_Ciliated_renin
 0            799 infVmock_Ciliated_trypsin
 0            800 infVmock_Ciliated_PRSS
 0            736 infVmock_Ciliated_Nuclear_receptor
 0            733 infVmock_Ciliated_Myb/SANT
 0            729 infVmock_Ciliated_MADS_box
 0            682 infVmock_Club_RNA_methyltransferase_1
 0            681 infVmock_Club_RNA_methyltransferase_0
 0            967 infVmock_Tuft_CCCH_ZF
 0            683 infVmock_Club_RNA_methyltransferase_2
 0            684 infVmock_Club_Protein_methyltransferase_0
 0            962 infVmock_Tuft_C2H2_ZF_AT_hook
 0            686 infVmock_Club_Protein_methyltransferase_2
 0            687 infVmock_Club_Protein_methyltransferase_3
 0            964 infVmock_Tuft_C2H2_ZF_Homeodomain
 0            678 infVmock_Club_DNA_methyltransferase_0
 0            961 infVmock_Tuft_C2H2_ZF
 0            973 infVmock_Tuft_CxxC
 0            670 infVmock_Club_TRPM
 0            677 infVmock_Club_Histone_methyltransferase_7
 0            972 infVmock_Tuft_CUT_Homeodomain
 0            970 infVmock_Tuft_CSD
 0            969 infVmock_Tuft_CG-1
 0            968 infVmock_Tuft_CENPB
 0            676 infVmock_Club_Histone_methyltransferase_6
 0            688 infVmock_Club_Protein_methyltransferase_4
 0            959 infVmock_Tuft_BED_ZF
 0            726 infVmock_Ciliated_Homeodomain_POU
 0            719 infVmock_Ciliated_Forkhead
 0            716 infVmock_Ciliated_Ets
 0            713 infVmock_Ciliated_DM
 0            721 infVmock_Ciliated_GTF2I-like
 0            722 infVmock_Ciliated_Grainyhead
 0            723 infVmock_Ciliated_HMG/Sox
 0            724 infVmock_Ciliated_HSF
 0            725 infVmock_Ciliated_Homeodomain
 0            714 infVmock_Ciliated_E2F
 0            711 infVmock_Ciliated_CxxC
 0            958 infVmock_Tuft_AT_hook
 0            957 infVmock_Tuft_ARID/BRIGHT
 0            692 infVmock_Club_Protein_methyltransferase_8
 0            706 infVmock_Ciliated_CENPB
 0            695 infVmock_Ciliated_ARID/BRIGHT
 0            696 infVmock_Ciliated_AT_hook
 0            697 infVmock_Ciliated_BED_ZF
 0            699 infVmock_Ciliated_C2H2_ZF
 0            700 infVmock_Ciliated_C2H2_ZF_AT_hook
 0           1043 infVmock_Tuft_dihydropyrimidinase
 0           1047 infVmock_Tuft_lysosomal
 0            360 infVmock_Neuroendocrine_bZIP
 0            458 infVmock_Goblet_GATA
 0            457 infVmock_Goblet_Forkhead
 0            460 infVmock_Goblet_Grainyhead
 0            459 infVmock_Goblet_GTF2I-like
 0            461 infVmock_Goblet_HMG/Sox
 0           1145 infVmock_Ionocytes_bHLH
 0            464 infVmock_Goblet_Homeodomain_POU
 0            463 infVmock_Goblet_Homeodomain
 0           1135 infVmock_Ionocytes_Runt
 0           1137 infVmock_Ionocytes_SMAD
 0           1138 infVmock_Ionocytes_STAT
 0            454 infVmock_Goblet_Ets
 0            446 infVmock_Goblet_CSD
 0            445 infVmock_Goblet_CG-1
 0           1139 infVmock_Ionocytes_T-box
 0            448 infVmock_Goblet_CUT_Homeodomain
 0           1143 infVmock_Ionocytes_THAP_finger
 0           1142 infVmock_Ionocytes_TEA
 0           1140 infVmock_Ionocytes_TBP
 0            452 infVmock_Goblet_E2F
 0            465 infVmock_Goblet_IRF
 0            466 infVmock_Goblet_MADF
 0           1134 infVmock_Ionocytes_Rel
 0            481 infVmock_Goblet_SAND
 0            480 infVmock_Goblet_Runt
 0            478 infVmock_Goblet_RFX
 0            482 infVmock_Goblet_SMAD
 0            483 infVmock_Goblet_STAT
 0            484 infVmock_Goblet_T-box
 0            485 infVmock_Goblet_TBP
 0           1122 infVmock_Ionocytes_MADS_box
 0            479 infVmock_Goblet_Rel
 0           1123 infVmock_Ionocytes_MBD
 0            468 infVmock_Goblet_MBD
 0           1130 infVmock_Ionocytes_Paired_box
 0           1133 infVmock_Ionocytes_RFX
 0           1124 infVmock_Ionocytes_MBD_AT_hook
 0            471 infVmock_Goblet_Myb/SANT
 0           1129 infVmock_Ionocytes_Nuclear_receptor
 0           1126 infVmock_Ionocytes_Myb/SANT
 0            474 infVmock_Goblet_Nuclear_receptor
 0            475 infVmock_Goblet_Paired_box
 0            444 infVmock_Goblet_CENPB
 0           1146 infVmock_Ionocytes_bZIP
 0            576 infVmock_Club_CG-1
 0            392 infVmock_Neuroendocrine_lysosomal
 0            390 infVmock_Neuroendocrine_calpain
 0            400 infVmock_Neuroendocrine_hepsin
 0            394 infVmock_Neuroendocrine_abhydrolase
 0            403 infVmock_Neuroendocrine_presenilin
 0           1148 infVmock_Ionocytes_p53
 0            407 infVmock_Neuroendocrine_PRSS
 0            406 infVmock_Neuroendocrine_trypsin
 0            404 infVmock_Neuroendocrine_renin
 0            388 infVmock_Neuroendocrine_dihydropyrimidinase
 0            387 infVmock_Neuroendocrine_caspase
 0            385 infVmock_Neuroendocrine_cathepsin
 0            368 infVmock_Neuroendocrine_GF_type_8
 0            362 infVmock_Neuroendocrine_p53
 0            384 infVmock_Neuroendocrine_thioesterase
 0            369 infVmock_Neuroendocrine_GF_type_10
 0            378 infVmock_Neuroendocrine_peptidase
 0            381 infVmock_Neuroendocrine_transglutaminase
 0            382 infVmock_Neuroendocrine_hydrolase
 0            383 infVmock_Neuroendocrine_serine kinase
 0            408 infVmock_Neuroendocrine_TRPM
 0            411 infVmock_Neuroendocrine_Histone_methyltransferase_2
 0            414 infVmock_Neuroendocrine_Histone_methyltransferase_6
 0           1164 infVmock_Ionocytes_peptidase
 0            434 infVmock_Goblet_AT_hook
 0            432 infVmock_Goblet_AP-2
 0           1155 infVmock_Ionocytes_GF_type_10
 0            437 infVmock_Goblet_C2H2_ZF
 0            438 infVmock_Goblet_C2H2_ZF_AT_hook
 0            439 infVmock_Goblet_C2H2_ZF_BED_ZF
 0           1154 infVmock_Ionocytes_GF_type_8
 0            433 infVmock_Goblet_ARID/BRIGHT
 0            430 infVmock_Neuroendocrine_Protein_methyltransferase_8
 0            415 infVmock_Neuroendocrine_Histone_methyltransferase_7
 0            419 infVmock_Neuroendocrine_RNA_methyltransferase_0
 0            416 infVmock_Neuroendocrine_DNA_methyltransferase_0
 0            428 infVmock_Neuroendocrine_Protein_methyltransferase_6
 0            420 infVmock_Neuroendocrine_RNA_methyltransferase_1
 0            421 infVmock_Neuroendocrine_RNA_methyltransferase_2
 0            422 infVmock_Neuroendocrine_Protein_methyltransferase_0
 0            425 infVmock_Neuroendocrine_Protein_methyltransferase_3
 0            426 infVmock_Neuroendocrine_Protein_methyltransferase_4
 0           1120 infVmock_Ionocytes_IRF
 0            488 infVmock_Goblet_THAP_finger
 0            489 infVmock_Goblet_Unknown
 0            547 infVmock_Goblet_DNA_methyltransferase_0
 0           1071 infVmock_Tuft_DNA_methyltransferase_0
 0           1070 infVmock_Tuft_Histone_methyltransferase_7
 0            548 infVmock_Goblet_DNA_methyltransferase_2
 0            550 infVmock_Goblet_RNA_methyltransferase_0
 0            490 infVmock_Goblet_bHLH
 0            553 infVmock_Goblet_Protein_methyltransferase_0
 0            552 infVmock_Goblet_RNA_methyltransferase_2
 0            551 infVmock_Goblet_RNA_methyltransferase_1
 0            545 infVmock_Goblet_Histone_methyltransferase_6
 0           1074 infVmock_Tuft_RNA_methyltransferase_0
 0           1075 infVmock_Tuft_RNA_methyltransferase_1
 0           1081 infVmock_Tuft_Protein_methyltransferase_4
 0            535 infVmock_Goblet_renin
 0            542 infVmock_Goblet_Histone_methyltransferase_2
 0           1080 infVmock_Tuft_Protein_methyltransferase_3
 0            538 infVmock_Goblet_PRSS
 0            539 infVmock_Goblet_TRPM
 0           1077 infVmock_Tuft_Protein_methyltransferase_0
 0           1076 infVmock_Tuft_RNA_methyltransferase_2
 0           1069 infVmock_Tuft_Histone_methyltransferase_6
 0            555 infVmock_Goblet_Protein_methyltransferase_2
 0            556 infVmock_Goblet_Protein_methyltransferase_3
 0           1052 infVmock_Tuft_kallikrein
 0            569 infVmock_Club_C2H2_ZF_AT_hook
 0           1055 infVmock_Tuft_hepsin
 0           1051 infVmock_Tuft_polycystin
 0           1050 infVmock_Tuft_furin
 0           1049 infVmock_Tuft_abhydrolase
 0            574 infVmock_Club_CCCH_ZF
 0            575 infVmock_Club_CENPB
 0            568 infVmock_Club_C2H2_ZF
 0            566 infVmock_Club_BED_ZF
 0            557 infVmock_Goblet_Protein_methyltransferase_4
 0            559 infVmock_Goblet_Protein_methyltransferase_6
 0           1063 infVmock_Tuft_TRPM
 0            565 infVmock_Club_AT_hook
 0           1062 infVmock_Tuft_PRSS
 0            561 infVmock_Goblet_Protein_methyltransferase_8
 0           1059 infVmock_Tuft_renin
 0           1058 infVmock_Tuft_presenilin
 0            564 infVmock_Club_ARID/BRIGHT
 0            534 infVmock_Goblet_presenilin
 0           1082 infVmock_Tuft_Protein_methyltransferase_5
 0           1083 infVmock_Tuft_Protein_methyltransferase_6
 0           1107 infVmock_Ionocytes_E2F
 0           1109 infVmock_Ionocytes_Ets
 0           1113 infVmock_Ionocytes_GATA
 0            504 infVmock_Goblet_GF_type_18
 0           1106 infVmock_Ionocytes_DM
 0           1105 infVmock_Ionocytes_CxxC_AT_hook
 0           1104 infVmock_Ionocytes_CxxC
 0           1103 infVmock_Ionocytes_CUT_Homeodomain
 0           1112 infVmock_Ionocytes_Forkhead
 0            499 infVmock_Goblet_GF_type_8
 0           1101 infVmock_Ionocytes_CSD
 0           1119 infVmock_Ionocytes_Homeodomain_POU
 0            491 infVmock_Goblet_bZIP
 0           1114 infVmock_Ionocytes_GTF2I-like
 0            493 infVmock_Goblet_p53
 0           1118 infVmock_Ionocytes_Homeodomain
 0           1117 infVmock_Ionocytes_HSF
 0           1116 infVmock_Ionocytes_HMG/Sox
 0           1115 infVmock_Ionocytes_Grainyhead
 0            509 infVmock_Goblet_peptidase
 0           1100 infVmock_Ionocytes_CG-1
 0            531 infVmock_Goblet_hepsin
 0            525 infVmock_Goblet_abhydrolase
 0           1089 infVmock_Ionocytes_AT_hook
 0           1090 infVmock_Ionocytes_BED_ZF
 0            526 infVmock_Goblet_furin
 0           1088 infVmock_Ionocytes_ARID/BRIGHT
 0            528 infVmock_Goblet_kallikrein
 0           1087 infVmock_Ionocytes_AP-2
 0           1085 infVmock_Tuft_Protein_methyltransferase_8
 0            523 infVmock_Goblet_lysosomal
 0            521 infVmock_Goblet_calpain
 0           1099 infVmock_Ionocytes_CENPB
 0           1098 infVmock_Ionocytes_CCCH_ZF
 0            513 infVmock_Goblet_hydrolase
 0           1092 infVmock_Ionocytes_C2H2_ZF
 0            515 infVmock_Goblet_thioesterase
 0            516 infVmock_Goblet_cathepsin
 0           1095 infVmock_Ionocytes_C2H2_ZF_Homeodomain
 0            518 infVmock_Goblet_caspase
 0           1093 infVmock_Ionocytes_C2H2_ZF_AT_hook
 0              1 lnc_RNA

Selected attributes: 79,25,161,887,936,870,915,848,843,840,917,922,832,899,835,123,114,126,861,952,862,953,929,863,926,865,896,859,841,942,947,933,834,941,846,849,937,934,935,924,925,919,829,895,890,889,888,903,891,909,901,894,898,900,923,907,910,876,825,868,878,913,879,866,955,886,951,52,124,64,103,142,151,80,153,125,134,1121,1111,1125,1108,1110,1097,1102,1128,1091,1094,1096,1127,1217,1196,1165,1136,1167,1163,1162,1161,1160,1159,1166,1172,1213,1184,1215,1175,1183,1187,1181,1179,1177,1158,1157,1156,1195,1191,1147,1131,1198,1204,1141,1199,1188,1185,1152,1209,1149,1151,1153,1150,1132,57,560,558,435,562,443,449,450,473,447,442,451,441,549,436,440,554,472,546,510,502,469,501,544,503,505,508,507,506,500,498,497,476,470,486,477,487,496,495,494,492,462,467,511,532,530,536,533,537,527,543,541,512,529,540,524,456,522,455,517,514,519,520,453,994,993,1001,997,999,980,986,965,979,977,956,960,963,966,971,1000,1056,1041,1018,1030,1048,1031,1032,1053,1054,1034,1029,1019,1061,1026,1025,1020,1044,1022,1027,1046,1021,1060,1057,1078,1073,1067,1009,1072,1068,1066,1010,1065,1086,1084,1064,1079,135,159,133,38,41,115,149,136,82,162,127,104,587,586,589,628,570,584,567,563,571,599,572,579,578,577,573,597,603,600,648,645,653,651,616,639,658,657,655,641,617,661,633,632,627,634,626,624,638,637,636,660,614,601,689,685,691,690,693,679,629,604,606,680,675,612,608,663,665,664,667,674,673,672,671,625,609,140,30,116,152,81,167,141,117,150,32,35,62,842,943,844,945,845,839,944,897,940,938,850,837,847,939,838,831,836,954,826,893,946,21,827,950,830,852,948,833,949,851,828,853,881,882,874,880,912,914,877,916,883,885,911,906,905,904,902,892,854,908,875,884,873,931,928,860,856,872,864,857,858,932,855,930,869,927,921,920,918,867,871,51,40,160,144,63,43,122,71,6,131,399,339,401,402,341,391,398,345,409,397,389,393,342,395,396,405,311,410,319,322,315,316,310,412,305,307,308,431,324,429,417,413,325,418,328,423,424,427,346,338,386,374,372,373,375,380,376,377,370,354,367,366,361,355,363,364,365,379,371,143,767,769,795,794,796,791,820,792,748,759,786,745,698,822,747,694,788,798,766,702,763,810,811,760,757,816,755,764,808,758,804,802,803,770,765,805,806,701,821,703,727,728,731,704,776,743,768,720,730,732,717,739,740,824,738,737,772,735,734,718,756,712,784,707,708,782,715,705,709,710,286,178,283,183,264,287,188,268,292,246,185,267,250,186,282,274,272,252,262,180,281,179,174,260,248,278,271,280,293,258,279,270,181,239,245,213,232,211,236,210,255,206,190,208,214,215,216,223,224,235,233,221,234,219,218,231,207,205,193,204,191,244,300,243,296,297,298,194,170,196,242,203,240,241,197,158,132,254,247,251,253,238,237,249,299,256,330,329,331,334,332,327,326,353,323,318,320,321,333,335,257,347,348,343,336,344,349,350,351,352,337,229,340,317,314,313,275,273,276,312,277,269,266,265,263,259,261,356,284,285,288,302,304,306,309,303,301,289,295,290,291,294,230,130,228,66,65,61,67,68,69,70,72,1207,60,96,53,1210,59,54,55,56,1208,58,73,74,75,89,88,76,90,91,92,93,94,87,86,85,1206,77,78,1205,84,1203,83,50,49,48,14,13,22,15,16,17,18,19,12,11,10,4,2,3,5,9,7,8,20,23,47,39,1212,24,1211,42,44,45,46,37,36,34,27,1214,26,28,33,29,31,95,97,227,166,165,163,168,169,171,172,173,164,1168,98,1171,1173,1169,154,155,156,157,1170,175,176,177,212,209,182,217,220,222,225,226,202,201,200,189,184,187,192,199,195,198,1174,148,147,110,109,119,111,112,113,1200,1197,108,107,106,101,99,100,102,105,1202,1201,118,120,146,1178,1180,121,137,138,139,1176,145,1182,1186,358,1192,1194,1193,1190,129,1189,128,357,1144,359,996,998,992,995,640,623,643,642,991,635,1002,1003,1008,1011,1004,1007,1006,1005,630,631,644,990,646,982,659,984,981,662,978,976,975,983,656,647,649,989,985,650,988,652,987,654,1012,622,1045,592,591,594,593,595,621,598,1037,596,590,1038,588,581,580,1039,582,583,1042,585,1040,1036,1035,1033,615,1015,1016,1014,1013,618,619,620,613,611,602,1024,1028,610,605,1023,607,1017,1216,666,974,668,771,762,774,773,775,669,779,778,777,761,754,753,742,741,752,744,746,749,750,751,780,781,783,814,813,809,815,817,818,819,823,812,807,785,789,787,801,790,793,797,799,800,736,733,729,682,681,967,683,684,962,686,687,964,678,961,973,670,677,972,970,969,968,676,688,959,726,719,716,713,721,722,723,724,725,714,711,958,957,692,706,695,696,697,699,700,1043,1047,360,458,457,460,459,461,1145,464,463,1135,1137,1138,454,446,445,1139,448,1143,1142,1140,452,465,466,1134,481,480,478,482,483,484,485,1122,479,1123,468,1130,1133,1124,471,1129,1126,474,475,444,1146,576,392,390,400,394,403,1148,407,406,404,388,387,385,368,362,384,369,378,381,382,383,408,411,414,1164,434,432,1155,437,438,439,1154,433,430,415,419,416,428,420,421,422,425,426,1120,488,489,547,1071,1070,548,550,490,553,552,551,545,1074,1075,1081,535,542,1080,538,539,1077,1076,1069,555,556,1052,569,1055,1051,1050,1049,574,575,568,566,557,559,1063,565,1062,561,1059,1058,564,534,1082,1083,1107,1109,1113,504,1106,1105,1104,1103,1112,499,1101,1119,491,1114,493,1118,1117,1116,1115,509,1100,531,525,1089,1090,526,1088,528,1087,1085,523,521,1099,1098,513,1092,515,516,1095,518,1093,1 : 1217
```
