## Supplementary material for "GUIdEStaR (G-quadruplex, uORF, IRES, Epigenetics, Small RNA, Repeats), the integrated metadatabase in conjunction with neural network methods": exon

```
=== Run information ===

Evaluator:    weka.attributeSelection.CorrelationAttributeEval 
Search:       weka.attributeSelection.Ranker -T -1.7976931348623157E308 -N -1
Relation:     exon-weka.filters.unsupervised.attribute.Remove-R1-3-weka.filters.supervised.instance.Resample-B0.0-S1-Z100.0
Instances:    142
Attributes:   1235
              [list of attributes omitted]
Evaluation mode:    evaluate on all training data


=== Attribute Selection on all input data ===

Search Method:
	Attribute ranking.

Attribute Evaluator (supervised, Class (nominal): 1235 class):
	Correlation Ranking Filter
Ranked attributes:
 0.234332      135 METTL14_Overlap_mRNA
 0.218444      134 METTL14_Overlap_UTR3
 0.209576      162 YTHDF1_Overlap_mRNA
 0.190649      868 infVmock_Basal_Homeodomain_POU
 0.190649      878 infVmock_Basal_Nuclear_receptor
 0.190649      867 infVmock_Basal_Homeodomain
 0.190649      875 infVmock_Basal_Myb/SANT
 0.190649      869 infVmock_Basal_IRF
 0.190649      880 infVmock_Basal_Pipsqueak
 0.190649      871 infVmock_Basal_MADS_box
 0.190649      882 infVmock_Basal_RFX
 0.190649      865 infVmock_Basal_HMG/Sox
 0.190649      892 infVmock_Basal_THAP_finger
 0.190649      893 infVmock_Basal_Unknown
 0.190649      883 infVmock_Basal_Rel
 0.190649      891 infVmock_Basal_TEA
 0.190649      888 infVmock_Basal_T-box
 0.190649      886 infVmock_Basal_SMAD
 0.190649      885 infVmock_Basal_SAND
 0.190649      884 infVmock_Basal_Runt
 0.190649      866 infVmock_Basal_HSF
 0.190649      854 infVmock_Basal_DM
 0.190649      895 infVmock_Basal_bZIP
 0.190649      848 infVmock_Basal_CG-1
 0.190649      846 infVmock_Basal_CCCH_ZF
 0.190649      847 infVmock_Basal_CENPB
 0.190649      849 infVmock_Basal_CSD
 0.190649      864 infVmock_Basal_Grainyhead
 0.190649      857 infVmock_Basal_Ets
 0.190649      852 infVmock_Basal_CxxC
 0.190649      860 infVmock_Basal_Forkhead
 0.190649      843 infVmock_Basal_C2H2_ZF_Homeodomain
 0.190649      841 infVmock_Basal_C2H2_ZF_AT_hook
 0.190649      840 infVmock_Basal_C2H2_ZF
 0.190649      863 infVmock_Basal_GTF2I-like
 0.190649      836 infVmock_Basal_ARID/BRIGHT
 0.190649      837 infVmock_Basal_AT_hook
 0.190649      838 infVmock_Basal_BED_ZF
 0.190649      861 infVmock_Basal_GATA
 0.190649      855 infVmock_Basal_E2F
 0.190649      894 infVmock_Basal_bHLH
 0.190649      896 infVmock_Basal_mTERF
 0.190649      943 infVmock_Basal_TRPM
 0.190649      950 infVmock_Basal_Histone_methyltransferase_7
 0.190649      949 infVmock_Basal_Histone_methyltransferase_6
 0.190649      942 infVmock_Basal_PRSS
 0.190649      932 infVmock_Basal_kallikrein
 0.190649      941 infVmock_Basal_trypsin
 0.190649      939 infVmock_Basal_renin
 0.190649      951 infVmock_Basal_DNA_methyltransferase_0
 0.190649      955 infVmock_Basal_RNA_methyltransferase_0
 0.190649      956 infVmock_Basal_RNA_methyltransferase_1
 0.190649      957 infVmock_Basal_RNA_methyltransferase_2
 0.190649      966 infVmock_Basal_Protein_methyltransferase_8
 0.190649      962 infVmock_Basal_Protein_methyltransferase_4
 0.190649      961 infVmock_Basal_Protein_methyltransferase_3
 0.190649      960 infVmock_Basal_Protein_methyltransferase_2
 0.190649      958 infVmock_Basal_Protein_methyltransferase_0
 0.190649      903 infVmock_Basal_GF_type_8
 0.190649      938 infVmock_Basal_presenilin
 0.190649       21 DNA-TcMar-Mariner
 0.190649      915 infVmock_Basal_glutamyltransferase
 0.190649      922 infVmock_Basal_caspase
 0.190649      919 infVmock_Basal_thioesterase
 0.190649      913 infVmock_Basal_peptidase
 0.190649      917 infVmock_Basal_hydrolase
 0.190649      916 infVmock_Basal_transglutaminase
 0.190649      908 infVmock_Basal_GF_type_18
 0.190649      923 infVmock_Basal_dihydropyrimidinase
 0.190649      925 infVmock_Basal_calpain
 0.190649      904 infVmock_Basal_GF_type_10
 0.190649      927 infVmock_Basal_lysosomal
 0.190649      931 infVmock_Basal_polycystin
 0.190649      929 infVmock_Basal_abhydrolase
 0.190649      136 METTL14_Overlap_lncRNA
 0.190392       81 6-3-1
 0.18757       158 YTHDC1_Overlap_miRNATS
 0.169393      159 YTHDF1_t2_Overlap_UTR5
 0.153821      161 YTHDF1_Overlap_UTR3
 0.152036      114 KIAA1429_t2_Overlap_UTR5
 0.152036       40 LINE-Jockey
 0.146297       63 SINE-Alu
 0.139075      144 WTAP_Overlap_mRNA
 0.137022       52 LTR-ERVL-MaLR
 0.135673     1234 memb_type
 0.134175     1061 infVmock_Tuft_granzyme
 0.134175     1040 infVmock_Tuft_GF_type_13
 0.134175     1098 infVmock_Tuft_Protein_methyltransferase_7
 0.134175     1042 infVmock_Tuft_GF_type_19
 0.134175     1043 infVmock_Tuft_GF_type_22
 0.134175     1044 infVmock_Tuft_GF_type_23
 0.134175     1045 infVmock_Tuft_GF_type_26
 0.134175     1100 infVmock_Tuft_Protein_methyltransferase_9
 0.134175     1039 infVmock_Tuft_GF_type_12
 0.134175     1092 infVmock_Tuft_Protein_methyltransferase_1
 0.134175      972 infVmock_Tuft_Brinker
 0.134175     1032 infVmock_Tuft_GF_type_4
 0.134175     1067 infVmock_Tuft_nicalin
 0.134175     1034 infVmock_Tuft_GF_type_6
 0.134175     1035 infVmock_Tuft_GF_type_7
 0.134175     1038 infVmock_Tuft_GF_type_11
 0.134175     1093 infVmock_Tuft_Protein_methyltransferase_2
 0.134175     1047 infVmock_Tuft_separase
 0.134175     1023 infVmock_Tuft_TCR/CxC
 0.134175     1079 infVmock_Tuft_Histone_methyltransferase_2
 0.134175     1077 infVmock_Tuft_Histone_methyltransferase_0
 0.134175     1074 infVmock_Tuft_trypsin
 0.134175     1073 infVmock_Tuft_acrosin
 0.134175     1070 infVmock_Tuft_nardilysin
 0.134175     1069 infVmock_Tuft_napsin
 0.134175     1078 infVmock_Tuft_Histone_methyltransferase_1
 0.134175     1080 infVmock_Tuft_Histone_methyltransferase_4
 0.134175     1054 infVmock_Tuft_urokinase
 0.134175     1081 infVmock_Tuft_Histone_methyltransferase_5
 0.134175     1087 infVmock_Tuft_DNA_methyltransferase_3
 0.134175     1086 infVmock_Tuft_DNA_methyltransferase_2
 0.134175     1085 infVmock_Tuft_DNA_methyltransferase_1
 0.134175     1057 infVmock_Tuft_thrombin
 0.134175     1059 infVmock_Tuft_methylesterase
 0.134175     1031 infVmock_Tuft_GF_type_1
 0.134175     1033 infVmock_Tuft_GF_type_5
 0.134175     1022 infVmock_Tuft_TBP
 0.134175     1007 infVmock_Tuft_MBD_CxxC_ZF
 0.134175      991 infVmock_Tuft_Ets_AT_hook
 0.134175      995 infVmock_Tuft_GCM
 0.134175      999 infVmock_Tuft_HSF
 0.134175      989 infVmock_Tuft_EBF1
 0.134175      983 infVmock_Tuft_CSL
 0.134175      978 infVmock_Tuft_CBF/NF-Y
 0.134175      968 infVmock_Tuft_AP-2
 0.134175      975 infVmock_Tuft_C2H2_ZF_BED_ZF
 0.134175      977 infVmock_Tuft_C2H2_ZF_Myb/SANT
 0.134175     1006 infVmock_Tuft_MBD_AT_hook
 0.134175      992 infVmock_Tuft_FLYWCH
 0.134175     1010 infVmock_Tuft_Ndt80/PhoG
 0.134175     1013 infVmock_Tuft_Pipsqueak
 0.134175     1014 infVmock_Tuft_Prospero
 0.134175     1066 infVmock_Tuft_paracaspase
 0.134175     1012 infVmock_Tuft_Paired_box
 0.133843       51 LTR-ERVL
 0.131193        2 miRNAprimary
 0.131193      169 IRES
 0.131193        5 mir-5p3pno
 0.131193       29 DNA-hAT-Blackjack
 0.128138      946 infVmock_Basal_Histone_methyltransferase_2
 0.128138      921 infVmock_Basal_urokinase
 0.128138      856 infVmock_Basal_EBF1
 0.128138      953 infVmock_Basal_DNA_methyltransferase_2
 0.128138      945 infVmock_Basal_Histone_methyltransferase_1
 0.128138      944 infVmock_Basal_Histone_methyltransferase_0
 0.128138      937 infVmock_Basal_nardilysin
 0.128138      918 infVmock_Basal_serine kinase
 0.128138      965 infVmock_Basal_Protein_methyltransferase_7
 0.128138      920 infVmock_Basal_cathepsin
 0.128138      967 infVmock_Basal_Protein_methyltransferase_9
 0.128138      964 infVmock_Basal_Protein_methyltransferase_6
 0.128138      954 infVmock_Basal_DNA_methyltransferase_3
 0.128138      934 infVmock_Basal_nicalin
 0.128138      952 infVmock_Basal_DNA_methyltransferase_1
 0.128138      930 infVmock_Basal_furin
 0.128138      940 infVmock_Basal_acrosin
 0.128138      936 infVmock_Basal_napsin
 0.128138      963 infVmock_Basal_Protein_methyltransferase_5
 0.128138      935 infVmock_Basal_hepsin
 0.128138      959 infVmock_Basal_Protein_methyltransferase_1
 0.128138      948 infVmock_Basal_Histone_methyltransferase_5
 0.128138      924 infVmock_Basal_thrombin
 0.128138      900 infVmock_Basal_GF_type_5
 0.128138      889 infVmock_Basal_TBP
 0.128138      905 infVmock_Basal_GF_type_11
 0.128138      874 infVmock_Basal_MBD_CxxC_ZF
 0.128138      890 infVmock_Basal_TCR/CxC
 0.128138      901 infVmock_Basal_GF_type_6
 0.128138      873 infVmock_Basal_MBD_AT_hook
 0.128138      902 infVmock_Basal_GF_type_7
 0.128138      899 infVmock_Basal_GF_type_4
 0.128138      907 infVmock_Basal_GF_type_13
 0.128138      879 infVmock_Basal_Paired_box
 0.128138      887 infVmock_Basal_STAT
 0.128138      877 infVmock_Basal_Ndt80/PhoG
 0.128138      897 infVmock_Basal_p53
 0.128138      876 infVmock_Basal_NFX
 0.128138      872 infVmock_Basal_MBD
 0.128138      906 infVmock_Basal_GF_type_12
 0.128138      870 infVmock_Basal_MADF
 0.128138      911 infVmock_Basal_GF_type_23
 0.128138      839 infVmock_Basal_Brinker
 0.128138      844 infVmock_Basal_C2H2_ZF_Myb/SANT
 0.128138      914 infVmock_Basal_separase
 0.128138      859 infVmock_Basal_FLYWCH
 0.128138      851 infVmock_Basal_CUT_Homeodomain
 0.128138      912 infVmock_Basal_GF_type_26
 0.128138      862 infVmock_Basal_GCM
 0.128138      835 infVmock_Basal_AP-2
 0.128138      909 infVmock_Basal_GF_type_19
 0.124143      160 YTHDF1_Overlap_CDS
 0.124037      140 METTL14_Overlap_miRNATS
 0.121686      104 H3K4me3
 0.114933      124 METTL3_Overlap_CDS
 0.106735       32 DNA-hAT-Tip100
 0.106735       84 9-6-2
 0.104977       83 8-5-2
 0.104977      127 METTL3_Overlap_lncRNA
 0.099784      126 METTL3_Overlap_mRNA
 0.098669       64 SINE-MIR
 0.098669      143 WTAP_Overlap_UTR3
 0.094305       45 LINE-RTE-BovB
 0.094305      264 infVmock_BC-Club_abhydrolase
 0.094305      182 infVmock_BC-Club_CENPB
 0.094305      254 infVmock_BC-Club_thioesterase
 0.094305      177 infVmock_BC-Club_C2H2_ZF_BED_ZF
 0.094305      293 infVmock_BC-Club_Protein_methyltransferase_0
 0.094305      255 infVmock_BC-Club_cathepsin
 0.094305      257 infVmock_BC-Club_caspase
 0.094305      296 infVmock_BC-Club_Protein_methyltransferase_3
 0.094305      292 infVmock_BC-Club_RNA_methyltransferase_2
 0.094305      291 infVmock_BC-Club_RNA_methyltransferase_1
 0.094305      227 infVmock_BC-Club_THAP_finger
 0.094305      258 infVmock_BC-Club_dihydropyrimidinase
 0.094305      176 infVmock_BC-Club_C2H2_ZF_AT_hook
 0.094305      297 infVmock_BC-Club_Protein_methyltransferase_4
 0.094305      226 infVmock_BC-Club_TEA
 0.094305      250 infVmock_BC-Club_glutamyltransferase
 0.094305      229 infVmock_BC-Club_bHLH
 0.094305      230 infVmock_BC-Club_bZIP
 0.094305      239 infVmock_BC-Club_GF_type_10
 0.094305      248 infVmock_BC-Club_peptidase
 0.094305      228 infVmock_BC-Club_Unknown
 0.094305      301 infVmock_BC-Club_Protein_methyltransferase_8
 0.094305      252 infVmock_BC-Club_hydrolase
 0.094305      175 infVmock_BC-Club_C2H2_ZF
 0.094305      173 infVmock_BC-Club_BED_ZF
 0.094305      172 infVmock_BC-Club_AT_hook
 0.094305      290 infVmock_BC-Club_RNA_methyltransferase_0
 0.094305      223 infVmock_BC-Club_T-box
 0.094305      266 infVmock_BC-Club_polycystin
 0.094305      200 infVmock_BC-Club_HMG/Sox
 0.094305      199 infVmock_BC-Club_Grainyhead
 0.094305      203 infVmock_BC-Club_Homeodomain_POU
 0.094305      210 infVmock_BC-Club_Myb/SANT
 0.094305      231 infVmock_BC-Club_mTERF
 0.094305      202 infVmock_BC-Club_Homeodomain
 0.094305      192 infVmock_BC-Club_Ets
 0.094305      201 infVmock_BC-Club_HSF
 0.094305      267 infVmock_BC-Club_kallikrein
 0.094305      270 infVmock_BC-Club_hepsin
 0.094305      262 infVmock_BC-Club_lysosomal
 0.094305      195 infVmock_BC-Club_Forkhead
 0.094305      213 infVmock_BC-Club_Nuclear_receptor
 0.094305      286 infVmock_BC-Club_DNA_methyltransferase_0
 0.094305      184 infVmock_BC-Club_CSD
 0.094305      260 infVmock_BC-Club_calpain
 0.094305      278 infVmock_BC-Club_TRPM
 0.094305      285 infVmock_BC-Club_Histone_methyltransferase_7
 0.094305      221 infVmock_BC-Club_SMAD
 0.094305      218 infVmock_BC-Club_Rel
 0.094305      189 infVmock_BC-Club_DM
 0.094305      277 infVmock_BC-Club_PRSS
 0.094305      274 infVmock_BC-Club_renin
 0.094305      187 infVmock_BC-Club_CxxC
 0.094305      276 infVmock_BC-Club_trypsin
 0.094305      238 infVmock_BC-Club_GF_type_8
 0.094305      171 infVmock_BC-Club_ARID/BRIGHT
 0.094305       46 LINE-RTE-X
 0.090338      116 KIAA1429_Overlap_UTR3
 0.089184       25 DNA-TcMar-Tigger
 0.085414       41 LINE-L1
 0.077841      125 METTL3_Overlap_UTR3
 0.077385      431 infVmock_Neuroendocrine_Protein_methyltransferase_5
 0.077385      428 infVmock_Neuroendocrine_Protein_methyltransferase_2
 0.077385      382 infVmock_Neuroendocrine_separase
 0.077385      357 infVmock_Neuroendocrine_TBP
 0.077385      433 infVmock_Neuroendocrine_Protein_methyltransferase_7
 0.077385      435 infVmock_Neuroendocrine_Protein_methyltransferase_9
 0.077385      427 infVmock_Neuroendocrine_Protein_methyltransferase_1
 0.077385      421 infVmock_Neuroendocrine_DNA_methyltransferase_2
 0.077385      358 infVmock_Neuroendocrine_TCR/CxC
 0.077385      422 infVmock_Neuroendocrine_DNA_methyltransferase_3
 0.077385      364 infVmock_Neuroendocrine_mTERF
 0.077385      415 infVmock_Neuroendocrine_Histone_methyltransferase_4
 0.077385      416 infVmock_Neuroendocrine_Histone_methyltransferase_5
 0.077385      420 infVmock_Neuroendocrine_DNA_methyltransferase_1
 0.077385      348 infVmock_Neuroendocrine_Pipsqueak
 0.077385      349 infVmock_Neuroendocrine_Prospero
 0.077385      344 infVmock_Neuroendocrine_NFX
 0.077385      345 infVmock_Neuroendocrine_Ndt80/PhoG
 0.077385      321 infVmock_Neuroendocrine_CxxC_AT_hook
 0.077385      317 infVmock_Neuroendocrine_CSD
 0.077385      313 infVmock_Neuroendocrine_CBF/NF-Y
 0.077385      312 infVmock_Neuroendocrine_C2H2_ZF_Myb/SANT
 0.077385      309 infVmock_Neuroendocrine_C2H2_ZF_AT_hook
 0.077385      307 infVmock_Neuroendocrine_Brinker
 0.077385      318 infVmock_Neuroendocrine_CSL
 0.077385      324 infVmock_Neuroendocrine_EBF1
 0.077385      412 infVmock_Neuroendocrine_Histone_methyltransferase_0
 0.077385      326 infVmock_Neuroendocrine_Ets_AT_hook
 0.077385      342 infVmock_Neuroendocrine_MBD_CxxC_ZF
 0.077385      341 infVmock_Neuroendocrine_MBD_AT_hook
 0.077385      331 infVmock_Neuroendocrine_GTF2I-like
 0.077385      330 infVmock_Neuroendocrine_GCM
 0.077385      327 infVmock_Neuroendocrine_FLYWCH
 0.077385      413 infVmock_Neuroendocrine_Histone_methyltransferase_1
 0.077385      310 infVmock_Neuroendocrine_C2H2_ZF_BED_ZF
 0.077385      366 infVmock_Neuroendocrine_GF_type_1
 0.077385      399 infVmock_Neuroendocrine_polycystin
 0.077385      374 infVmock_Neuroendocrine_GF_type_12
 0.077385      401 infVmock_Neuroendocrine_paracaspase
 0.077385      375 infVmock_Neuroendocrine_GF_type_13
 0.077385      400 infVmock_Neuroendocrine_kallikrein
 0.077385      392 infVmock_Neuroendocrine_thrombin
 0.077385      398 infVmock_Neuroendocrine_furin
 0.077385      379 infVmock_Neuroendocrine_GF_type_23
 0.077385      394 infVmock_Neuroendocrine_methylesterase
 0.077385      380 infVmock_Neuroendocrine_GF_type_26
 0.077385      373 infVmock_Neuroendocrine_GF_type_11
 0.077385      389 infVmock_Neuroendocrine_urokinase
 0.077385      402 infVmock_Neuroendocrine_nicalin
 0.077385      370 infVmock_Neuroendocrine_GF_type_7
 0.077385      408 infVmock_Neuroendocrine_acrosin
 0.077385      377 infVmock_Neuroendocrine_GF_type_19
 0.077385      383 infVmock_Neuroendocrine_glutamyltransferase
 0.077385      404 infVmock_Neuroendocrine_napsin
 0.077385      367 infVmock_Neuroendocrine_GF_type_4
 0.077385      368 infVmock_Neuroendocrine_GF_type_5
 0.077385      396 infVmock_Neuroendocrine_granzyme
 0.077385      376 infVmock_Neuroendocrine_GF_type_18
 0.077385      369 infVmock_Neuroendocrine_GF_type_6
 0.077385      405 infVmock_Neuroendocrine_nardilysin
 0.077385      378 infVmock_Neuroendocrine_GF_type_22
 0.07632       103 H3K27me3
 0.075205       62 SINE-5S-Deu-L2
 0.075205       35 DNAQuestion
 0.075205       48 LTR-ERV1
 0.075205       66 SINE-tRNA-Deu
 0.075205        9 snRNA
 0.075205       75 snRNA2
 0.074542      115 KIAA1429_Overlap_CDS
 0.072394        6 piRNA
 0.068505      152 YTHDC1_Overlap_UTR3
 0.060574      132 METTL14_t2_Overlap_UTR5
 0.057594      141 WTAP_t2_Overlap_UTR5
 0.0562         43 LINE-L2
 0.053921      564 infVmock_Goblet_Protein_methyltransferase_5
 0.053921      515 infVmock_Goblet_separase
 0.053921      513 infVmock_Goblet_GF_type_26
 0.053921      560 infVmock_Goblet_Protein_methyltransferase_1
 0.053921      541 infVmock_Goblet_acrosin
 0.053921      512 infVmock_Goblet_GF_type_23
 0.053921      516 infVmock_Goblet_glutamyltransferase
 0.053921      507 infVmock_Goblet_GF_type_12
 0.053921      568 infVmock_Goblet_Protein_methyltransferase_9
 0.053921      508 infVmock_Goblet_GF_type_13
 0.053921      510 infVmock_Goblet_GF_type_19
 0.053921      566 infVmock_Goblet_Protein_methyltransferase_7
 0.053921      511 infVmock_Goblet_GF_type_22
 0.053921      553 infVmock_Goblet_DNA_methyltransferase_1
 0.053921      555 infVmock_Goblet_DNA_methyltransferase_3
 0.053921      506 infVmock_Goblet_GF_type_11
 0.053921      542 infVmock_Goblet_trypsin
 0.053921      532 infVmock_Goblet_polycystin
 0.053921      535 infVmock_Goblet_nicalin
 0.053921      545 infVmock_Goblet_Histone_methyltransferase_0
 0.053921      537 infVmock_Goblet_napsin
 0.053921      538 infVmock_Goblet_nardilysin
 0.053921      529 infVmock_Goblet_granzyme
 0.053921      527 infVmock_Goblet_methylesterase
 0.053921      517 infVmock_Goblet_transglutaminase
 0.053921      549 infVmock_Goblet_Histone_methyltransferase_5
 0.053921      519 infVmock_Goblet_serine kinase
 0.053921      551 infVmock_Goblet_Histone_methyltransferase_7
 0.053921      522 infVmock_Goblet_urokinase
 0.053921      548 infVmock_Goblet_Histone_methyltransferase_4
 0.053921      524 infVmock_Goblet_dihydropyrimidinase
 0.053921      525 infVmock_Goblet_thrombin
 0.053921      534 infVmock_Goblet_paracaspase
 0.053921      546 infVmock_Goblet_Histone_methyltransferase_1
 0.053921      445 infVmock_Goblet_C2H2_ZF_Myb/SANT
 0.053921      460 infVmock_Goblet_FLYWCH
 0.053921      467 infVmock_Goblet_HSF
 0.053921      472 infVmock_Goblet_MADS_box
 0.053921      474 infVmock_Goblet_MBD_AT_hook
 0.053921      444 infVmock_Goblet_C2H2_ZF_Homeodomain
 0.053921      475 infVmock_Goblet_MBD_CxxC_ZF
 0.053921      463 infVmock_Goblet_GCM
 0.053921      459 infVmock_Goblet_Ets_AT_hook
 0.053921      481 infVmock_Goblet_Pipsqueak
 0.053921      457 infVmock_Goblet_EBF1
 0.053921      447 infVmock_Goblet_CCCH_ZF
 0.053921      446 infVmock_Goblet_CBF/NF-Y
 0.053921      453 infVmock_Goblet_CxxC
 0.053921      454 infVmock_Goblet_CxxC_AT_hook
 0.053921      455 infVmock_Goblet_DM
 0.053921      477 infVmock_Goblet_NFX
 0.053921      478 infVmock_Goblet_Ndt80/PhoG
 0.053921      451 infVmock_Goblet_CSL
 0.053921      497 infVmock_Goblet_mTERF
 0.053921      500 infVmock_Goblet_GF_type_4
 0.053921      505 infVmock_Goblet_GF_type_10
 0.053921      501 infVmock_Goblet_GF_type_5
 0.053921      502 infVmock_Goblet_GF_type_6
 0.053921      503 infVmock_Goblet_GF_type_7
 0.053921      440 infVmock_Goblet_Brinker
 0.053921      499 infVmock_Goblet_GF_type_1
 0.053921      492 infVmock_Goblet_TEA
 0.053921      439 infVmock_Goblet_BED_ZF
 0.053921      491 infVmock_Goblet_TCR/CxC
 0.053921      482 infVmock_Goblet_Prospero
 0.053686      910 infVmock_Basal_GF_type_22
 0.053686      947 infVmock_Basal_Histone_methyltransferase_4
 0.053686      926 infVmock_Basal_methylesterase
 0.053686      928 infVmock_Basal_granzyme
 0.053686      933 infVmock_Basal_paracaspase
 0.053686      858 infVmock_Basal_Ets_AT_hook
 0.053686      853 infVmock_Basal_CxxC_AT_hook
 0.053686      850 infVmock_Basal_CSL
 0.053686      898 infVmock_Basal_GF_type_1
 0.053686      881 infVmock_Basal_Prospero
 0.053686      842 infVmock_Basal_C2H2_ZF_BED_ZF
 0.053686      845 infVmock_Basal_CBF/NF-Y
 0.05068       636 infVmock_Club_GF_type_7
 0.05068       639 infVmock_Club_GF_type_11
 0.05068       640 infVmock_Club_GF_type_12
 0.05068       634 infVmock_Club_GF_type_5
 0.05068       645 infVmock_Club_GF_type_23
 0.05068       646 infVmock_Club_GF_type_26
 0.05068       644 infVmock_Club_GF_type_22
 0.05068       641 infVmock_Club_GF_type_13
 0.05068       643 infVmock_Club_GF_type_19
 0.05068       635 infVmock_Club_GF_type_6
 0.05068       686 infVmock_Club_DNA_methyltransferase_1
 0.05068       633 infVmock_Club_GF_type_4
 0.05068       652 infVmock_Club_serine kinase
 0.05068       616 infVmock_Club_RFX
 0.05068       615 infVmock_Club_Prospero
 0.05068       613 infVmock_Club_Paired_box
 0.05068       619 infVmock_Club_SAND
 0.05068       621 infVmock_Club_STAT
 0.05068       623 infVmock_Club_TBP
 0.05068       632 infVmock_Club_GF_type_1
 0.05068       631 infVmock_Club_p53
 0.05068       624 infVmock_Club_TCR/CxC
 0.05068       648 infVmock_Club_separase
 0.05068       660 infVmock_Club_methylesterase
 0.05068       655 infVmock_Club_urokinase
 0.05068       678 infVmock_Club_Histone_methyltransferase_0
 0.05068       693 infVmock_Club_Protein_methyltransferase_1
 0.05068       688 infVmock_Club_DNA_methyltransferase_3
 0.05068       610 infVmock_Club_NFX
 0.05068       687 infVmock_Club_DNA_methyltransferase_2
 0.05068       697 infVmock_Club_Protein_methyltransferase_5
 0.05068       681 infVmock_Club_Histone_methyltransferase_4
 0.05068       680 infVmock_Club_Histone_methyltransferase_2
 0.05068       679 infVmock_Club_Histone_methyltransferase_1
 0.05068       674 infVmock_Club_acrosin
 0.05068       672 infVmock_Club_presenilin
 0.05068       658 infVmock_Club_thrombin
 0.05068       662 infVmock_Club_granzyme
 0.05068       682 infVmock_Club_Histone_methyltransferase_5
 0.05068       665 infVmock_Club_polycystin
 0.05068       664 infVmock_Club_furin
 0.05068       698 infVmock_Club_Protein_methyltransferase_6
 0.05068       671 infVmock_Club_nardilysin
 0.05068       670 infVmock_Club_napsin
 0.05068       668 infVmock_Club_nicalin
 0.05068       667 infVmock_Club_paracaspase
 0.05068       611 infVmock_Club_Ndt80/PhoG
 0.05068       593 infVmock_Club_FLYWCH
 0.05068       608 infVmock_Club_MBD_CxxC_ZF
 0.05068       583 infVmock_Club_CSD
 0.05068       579 infVmock_Club_CBF/NF-Y
 0.05068       584 infVmock_Club_CSL
 0.05068       592 infVmock_Club_Ets_AT_hook
 0.05068       585 infVmock_Club_CUT_Homeodomain
 0.05068       578 infVmock_Club_C2H2_ZF_Myb/SANT
 0.05068       577 infVmock_Club_C2H2_ZF_Homeodomain
 0.05068       576 infVmock_Club_C2H2_ZF_BED_ZF
 0.05068       607 infVmock_Club_MBD_AT_hook
 0.05068       699 infVmock_Club_Protein_methyltransferase_7
 0.05068       569 infVmock_Club_AP-2
 0.05068       573 infVmock_Club_Brinker
 0.05068       590 infVmock_Club_EBF1
 0.05068       701 infVmock_Club_Protein_methyltransferase_9
 0.05068       604 infVmock_Club_MADF
 0.05068       595 infVmock_Club_GATA
 0.05068       596 infVmock_Club_GCM
 0.05068       606 infVmock_Club_MBD
 0.045484      142 WTAP_Overlap_CDS
 0.036885       80 5-2-1
 0.036023      117 KIAA1429_Overlap_mRNA
 0.033769      123 METTL3_t2_Overlap_UTR5
 0.033769      150 YTHDC1_t2_Overlap_UTR5
 0.032625       82 7-4-1
 0.023843       79 4-1-1
 0.02375       288 infVmock_BC-Club_DNA_methyltransferase_2
 0.02375       289 infVmock_BC-Club_DNA_methyltransferase_3
 0.02375       235 infVmock_BC-Club_GF_type_5
 0.02375       287 infVmock_BC-Club_DNA_methyltransferase_1
 0.02375       294 infVmock_BC-Club_Protein_methyltransferase_1
 0.02375       234 infVmock_BC-Club_GF_type_4
 0.02375       222 infVmock_BC-Club_STAT
 0.02375       295 infVmock_BC-Club_Protein_methyltransferase_2
 0.02375       300 infVmock_BC-Club_Protein_methyltransferase_7
 0.02375       225 infVmock_BC-Club_TCR/CxC
 0.02375       302 infVmock_BC-Club_Protein_methyltransferase_9
 0.02375       236 infVmock_BC-Club_GF_type_6
 0.02375       224 infVmock_BC-Club_TBP
 0.02375       299 infVmock_BC-Club_Protein_methyltransferase_6
 0.02375       298 infVmock_BC-Club_Protein_methyltransferase_5
 0.02375       272 infVmock_BC-Club_nardilysin
 0.02375       284 infVmock_BC-Club_Histone_methyltransferase_6
 0.02375       271 infVmock_BC-Club_napsin
 0.02375       283 infVmock_BC-Club_Histone_methyltransferase_5
 0.02375       256 infVmock_BC-Club_urokinase
 0.02375       247 infVmock_BC-Club_GF_type_26
 0.02375       269 infVmock_BC-Club_nicalin
 0.02375       279 infVmock_BC-Club_Histone_methyltransferase_0
 0.02375       253 infVmock_BC-Club_serine kinase
 0.02375       251 infVmock_BC-Club_transglutaminase
 0.02375       273 infVmock_BC-Club_presenilin
 0.02375       249 infVmock_BC-Club_separase
 0.02375       275 infVmock_BC-Club_acrosin
 0.02375       246 infVmock_BC-Club_GF_type_23
 0.02375       244 infVmock_BC-Club_GF_type_19
 0.02375       268 infVmock_BC-Club_paracaspase
 0.02375       282 infVmock_BC-Club_Histone_methyltransferase_4
 0.02375       237 infVmock_BC-Club_GF_type_7
 0.02375       281 infVmock_BC-Club_Histone_methyltransferase_2
 0.02375       259 infVmock_BC-Club_thrombin
 0.02375       240 infVmock_BC-Club_GF_type_11
 0.02375       243 infVmock_BC-Club_GF_type_18
 0.02375       242 infVmock_BC-Club_GF_type_13
 0.02375       265 infVmock_BC-Club_furin
 0.02375       241 infVmock_BC-Club_GF_type_12
 0.02375       280 infVmock_BC-Club_Histone_methyltransferase_1
 0.02375       232 infVmock_BC-Club_p53
 0.02375       220 infVmock_BC-Club_SAND
 0.02375       198 infVmock_BC-Club_GTF2I-like
 0.02375       197 infVmock_BC-Club_GCM
 0.02375       205 infVmock_BC-Club_MADF
 0.02375       204 infVmock_BC-Club_IRF
 0.02375       206 infVmock_BC-Club_MADS_box
 0.02375       194 infVmock_BC-Club_FLYWCH
 0.02375       209 infVmock_BC-Club_MBD_CxxC_ZF
 0.02375       208 infVmock_BC-Club_MBD_AT_hook
 0.02375       207 infVmock_BC-Club_MBD
 0.02375       196 infVmock_BC-Club_GATA
 0.02375       191 infVmock_BC-Club_EBF1
 0.02375       212 infVmock_BC-Club_Ndt80/PhoG
 0.02375       174 infVmock_BC-Club_Brinker
 0.02375       170 infVmock_BC-Club_AP-2
 0.02375       179 infVmock_BC-Club_C2H2_ZF_Myb/SANT
 0.02375       178 infVmock_BC-Club_C2H2_ZF_Homeodomain
 0.02375       181 infVmock_BC-Club_CCCH_ZF
 0.02375       190 infVmock_BC-Club_E2F
 0.02375       188 infVmock_BC-Club_CxxC_AT_hook
 0.02375       186 infVmock_BC-Club_CUT_Homeodomain
 0.02375       183 infVmock_BC-Club_CG-1
 0.02375       211 infVmock_BC-Club_NFX
 0.02375       180 infVmock_BC-Club_CBF/NF-Y
 0.02375       215 infVmock_BC-Club_Pipsqueak
 0.02375       217 infVmock_BC-Club_RFX
 0.02375       219 infVmock_BC-Club_Runt
 0.02375       214 infVmock_BC-Club_Paired_box
 0.021102      151 YTHDC1_Overlap_CDS
 0.017035       57 Low_complexity
 0.016789      167 YTHDF1_Overlap_miRNATS
 0.011423      133 METTL14_Overlap_CDS
 0.010985      153 YTHDC1_Overlap_mRNA
 0.01076       765 infVmock_Ciliated_GF_type_1
 0.01076       795 infVmock_Ciliated_granzyme
 0.01076       766 infVmock_Ciliated_GF_type_4
 0.01076       764 infVmock_Ciliated_p53
 0.01076       801 infVmock_Ciliated_nicalin
 0.01076       834 infVmock_Ciliated_Protein_methyltransferase_9
 0.01076       768 infVmock_Ciliated_GF_type_6
 0.01076       757 infVmock_Ciliated_TCR/CxC
 0.01076       812 infVmock_Ciliated_Histone_methyltransferase_1
 0.01076       811 infVmock_Ciliated_Histone_methyltransferase_0
 0.01076       709 infVmock_Ciliated_C2H2_ZF_BED_ZF
 0.01076       791 infVmock_Ciliated_thrombin
 0.01076       767 infVmock_Ciliated_GF_type_5
 0.01076       769 infVmock_Ciliated_GF_type_7
 0.01076       807 infVmock_Ciliated_acrosin
 0.01076       777 infVmock_Ciliated_GF_type_22
 0.01076       776 infVmock_Ciliated_GF_type_19
 0.01076       710 infVmock_Ciliated_C2H2_ZF_Homeodomain
 0.01076       778 infVmock_Ciliated_GF_type_23
 0.01076       779 infVmock_Ciliated_GF_type_26
 0.01076       716 infVmock_Ciliated_CSD
 0.01076       781 infVmock_Ciliated_separase
 0.01076       800 infVmock_Ciliated_paracaspase
 0.01076       775 infVmock_Ciliated_GF_type_18
 0.01076       774 infVmock_Ciliated_GF_type_13
 0.01076       785 infVmock_Ciliated_serine kinase
 0.01076       805 infVmock_Ciliated_presenilin
 0.01076       706 infVmock_Ciliated_Brinker
 0.01076       826 infVmock_Ciliated_Protein_methyltransferase_1
 0.01076       772 infVmock_Ciliated_GF_type_11
 0.01076       803 infVmock_Ciliated_napsin
 0.01076       804 infVmock_Ciliated_nardilysin
 0.01076       773 infVmock_Ciliated_GF_type_12
 0.01076       756 infVmock_Ciliated_TBP
 0.01076       754 infVmock_Ciliated_STAT
 0.01076       797 infVmock_Ciliated_furin
 0.01076       702 infVmock_Ciliated_AP-2
 0.01076       729 infVmock_Ciliated_GCM
 0.01076       813 infVmock_Ciliated_Histone_methyltransferase_2
 0.01076       713 infVmock_Ciliated_CCCH_ZF
 0.01076       712 infVmock_Ciliated_CBF/NF-Y
 0.01076       711 infVmock_Ciliated_C2H2_ZF_Myb/SANT
 0.01076       821 infVmock_Ciliated_DNA_methyltransferase_3
 0.01076       820 infVmock_Ciliated_DNA_methyltransferase_2
 0.01076       728 infVmock_Ciliated_GATA
 0.01076       715 infVmock_Ciliated_CG-1
 0.01076       726 infVmock_Ciliated_FLYWCH
 0.01076       830 infVmock_Ciliated_Protein_methyltransferase_5
 0.01076       717 infVmock_Ciliated_CSL
 0.01076       718 infVmock_Ciliated_CUT_Homeodomain
 0.01076       720 infVmock_Ciliated_CxxC_AT_hook
 0.01076       725 infVmock_Ciliated_Ets_AT_hook
 0.01076       793 infVmock_Ciliated_methylesterase
 0.01076       723 infVmock_Ciliated_EBF1
 0.01076       736 infVmock_Ciliated_IRF
 0.01076       737 infVmock_Ciliated_MADF
 0.01076       819 infVmock_Ciliated_DNA_methyltransferase_1
 0.01076       749 infVmock_Ciliated_RFX
 0.01076       747 infVmock_Ciliated_Pipsqueak
 0.01076       748 infVmock_Ciliated_Prospero
 0.01076       815 infVmock_Ciliated_Histone_methyltransferase_5
 0.01076       832 infVmock_Ciliated_Protein_methyltransferase_7
 0.01076       814 infVmock_Ciliated_Histone_methyltransferase_4
 0.01076       752 infVmock_Ciliated_SAND
 0.01076       739 infVmock_Ciliated_MBD
 0.01076       746 infVmock_Ciliated_Paired_box
 0.01076       831 infVmock_Ciliated_Protein_methyltransferase_6
 0.01076       744 infVmock_Ciliated_Ndt80/PhoG
 0.01076       817 infVmock_Ciliated_Histone_methyltransferase_7
 0.01076       741 infVmock_Ciliated_MBD_CxxC_ZF
 0.01076       740 infVmock_Ciliated_MBD_AT_hook
 0.01076       743 infVmock_Ciliated_NFX
 0.010045       30 DNA-hAT-Charlie
 0.007857      149 WTAP_Overlap_miRNATS
 0.006917       38 LINE-CR1
 0.005947     1177 infVmock_Ionocytes_GF_type_23
 0.005947     1176 infVmock_Ionocytes_GF_type_22
 0.005947     1175 infVmock_Ionocytes_GF_type_19
 0.005947     1172 infVmock_Ionocytes_GF_type_12
 0.005947     1194 infVmock_Ionocytes_granzyme
 0.005947     1229 infVmock_Ionocytes_Protein_methyltransferase_5
 0.005947     1231 infVmock_Ionocytes_Protein_methyltransferase_7
 0.005947     1174 infVmock_Ionocytes_GF_type_18
 0.005947     1168 infVmock_Ionocytes_GF_type_7
 0.005947     1225 infVmock_Ionocytes_Protein_methyltransferase_1
 0.005947     1167 infVmock_Ionocytes_GF_type_6
 0.005947     1173 infVmock_Ionocytes_GF_type_13
 0.005947     1166 infVmock_Ionocytes_GF_type_5
 0.005947     1165 infVmock_Ionocytes_GF_type_4
 0.005947     1196 infVmock_Ionocytes_furin
 0.005947     1164 infVmock_Ionocytes_GF_type_1
 0.005947     1116 infVmock_Ionocytes_CSL
 0.005947     1206 infVmock_Ionocytes_acrosin
 0.005947     1162 infVmock_Ionocytes_mTERF
 0.005947     1199 infVmock_Ionocytes_paracaspase
 0.005947     1198 infVmock_Ionocytes_kallikrein
 0.005947     1122 infVmock_Ionocytes_EBF1
 0.005947     1124 infVmock_Ionocytes_Ets_AT_hook
 0.005947     1125 infVmock_Ionocytes_FLYWCH
 0.005947     1105 infVmock_Ionocytes_Brinker
 0.005947     1187 infVmock_Ionocytes_urokinase
 0.005947     1108 infVmock_Ionocytes_C2H2_ZF_BED_ZF
 0.005947     1203 infVmock_Ionocytes_nardilysin
 0.005947     1192 infVmock_Ionocytes_methylesterase
 0.005947     1202 infVmock_Ionocytes_napsin
 0.005947     1200 infVmock_Ionocytes_nicalin
 0.005947     1110 infVmock_Ionocytes_C2H2_ZF_Myb/SANT
 0.005947     1190 infVmock_Ionocytes_thrombin
 0.005947     1111 infVmock_Ionocytes_CBF/NF-Y
 0.005947     1128 infVmock_Ionocytes_GCM
 0.005947     1210 infVmock_Ionocytes_Histone_methyltransferase_0
 0.005947     1211 infVmock_Ionocytes_Histone_methyltransferase_1
 0.005947     1180 infVmock_Ionocytes_separase
 0.005947     1151 infVmock_Ionocytes_SAND
 0.005947     1218 infVmock_Ionocytes_DNA_methyltransferase_1
 0.005947     1156 infVmock_Ionocytes_TCR/CxC
 0.005947     1181 infVmock_Ionocytes_glutamyltransferase
 0.005947     1178 infVmock_Ionocytes_GF_type_26
 0.005947     1220 infVmock_Ionocytes_DNA_methyltransferase_3
 0.005947     1147 infVmock_Ionocytes_Prospero
 0.005947     1146 infVmock_Ionocytes_Pipsqueak
 0.005947     1233 infVmock_Ionocytes_Protein_methyltransferase_9
 0.005947     1182 infVmock_Ionocytes_transglutaminase
 0.005947     1136 infVmock_Ionocytes_MADF
 0.005947     1213 infVmock_Ionocytes_Histone_methyltransferase_4
 0.005947     1140 infVmock_Ionocytes_MBD_CxxC_ZF
 0.005947     1143 infVmock_Ionocytes_Ndt80/PhoG
 0.005947     1214 infVmock_Ionocytes_Histone_methyltransferase_5
 0.005947     1142 infVmock_Ionocytes_NFX
 0.005947     1171 infVmock_Ionocytes_GF_type_11
 0.005434       71 Simple_repeat
 0.00442       131 METTL3_Overlap_miRNATS
 0.0006        193 infVmock_BC-Club_Ets_AT_hook
 0.0006        216 infVmock_BC-Club_Prospero
 0.0006        233 infVmock_BC-Club_GF_type_1
 0.0006        263 infVmock_BC-Club_granzyme
 0.0006        185 infVmock_BC-Club_CSL
 0.0006        261 infVmock_BC-Club_methylesterase
 0.0006        245 infVmock_BC-Club_GF_type_22
 0.0006        122 KIAA1429_Overlap_miRNATS
 0             351 infVmock_Neuroendocrine_Rel
 0             350 infVmock_Neuroendocrine_RFX
 0              73 rRNA2
 0              92 17-14-4
 0             147 WTAP_Overlap_tRNA
 0             352 infVmock_Neuroendocrine_Runt
 0             146 WTAP_Overlap_sncRNA
 0              90 15-12-3
 0             372 infVmock_Neuroendocrine_GF_type_10
 0             354 infVmock_Neuroendocrine_SMAD
 0              94 19-16-4
 0             353 infVmock_Neuroendocrine_SAND
 0             148 WTAP_Overlap_miRNA
 0              93 18-15-4
 0              91 16-13-4
 0              74 scRNA2
 0             343 infVmock_Neuroendocrine_Myb/SANT
 0              89 14-11-3
 0             145 WTAP_Overlap_lncRNA
 0             346 infVmock_Neuroendocrine_Nuclear_receptor
 0              78 PU1--
 0              77 tRNA2
 0              76 srpRNA2
 0              85 10-7-2
 0              86 11-8-2
 0              87 12-9-3
 0              88 13-10-3
 0             347 infVmock_Neuroendocrine_Paired_box
 0              95 20-17-5
 0             139 METTL14_Overlap_miRNA
 0             138 METTL14_Overlap_tRNA
 0             137 METTL14_Overlap_sncRNA
 0             110 Fto_Overlap_sncRNA
 0             355 infVmock_Neuroendocrine_STAT
 0             113 Fto_Overlap_miRNATS
 0             119 KIAA1429_Overlap_sncRNA
 0             363 infVmock_Neuroendocrine_bZIP
 0             120 KIAA1429_Overlap_tRNA
 0             121 KIAA1429_Overlap_miRNA
 0             155 YTHDC1_Overlap_sncRNA
 0             118 KIAA1429_Overlap_lncRNA
 0             112 Fto_Overlap_miRNA
 0             111 Fto_Overlap_tRNA
 0             105 Fto_t2Fto_Overlap_UTR5
 0             365 infVmock_Neuroendocrine_p53
 0             109 Fto_Overlap_lncRNA
 0             108 Fto_Overlap_mRNA
 0             107 Fto_Overlap_UTR3
 0             106 Fto_Overlap_CDS
 0             362 infVmock_Neuroendocrine_bHLH
 0             154 YTHDC1_Overlap_lncRNA
 0              72 Unknown
 0             361 infVmock_Neuroendocrine_Unknown
 0              99 31-28-7
 0              98 24-21-6
 0             371 infVmock_Neuroendocrine_GF_type_8
 0              97 23-20-5
 0              96 21-18-5
 0             130 METTL3_Overlap_miRNA
 0             359 infVmock_Neuroendocrine_TEA
 0             360 infVmock_Neuroendocrine_THAP_finger
 0             128 METTL3_Overlap_sncRNA
 0             102 40-37-10
 0             101 33-30-8
 0             100 32-29-8
 0             129 METTL3_Overlap_tRNA
 0             356 infVmock_Neuroendocrine_T-box
 0             166 YTHDF1_Overlap_miRNA
 0             340 infVmock_Neuroendocrine_MBD
 0               4 mir-5p
 0             168 ATG
 0               3 mir-3p
 0             381 infVmock_Neuroendocrine_peptidase
 0             164 YTHDF1_Overlap_sncRNA
 0               7 rRNA
 0               8 scRNA
 0             165 YTHDF1_Overlap_tRNA
 0             163 YTHDF1_Overlap_lncRNA
 0              36 DNAQuestion-PiggyBacQuestion
 0              34 DNA-hATQuestion
 0             308 infVmock_Neuroendocrine_C2H2_ZF
 0             306 infVmock_Neuroendocrine_BED_ZF
 0             305 infVmock_Neuroendocrine_AT_hook
 0             303 infVmock_Neuroendocrine_AP-2
 0             304 infVmock_Neuroendocrine_ARID/BRIGHT
 0              33 DNA-hAT-Tip100Question
 0              10 snoRNA
 0              11 tRF3
 0              12 tRF5
 0             157 YTHDC1_Overlap_miRNA
 0              26 DNA-TcMarQuestion
 0              20 DNA-TcMar
 0              22 DNA-TcMar-Pogo
 0              13 tRNA
 0              23 DNA-TcMar-Tc1
 0              24 DNA-TcMar-Tc2
 0              27 DNA-hAT
 0              19 DNA-PiggyBac
 0              28 DNA-hAT-Ac
 0              18 DNA-PIF-Harbinger
 0              14 DNA
 0              15 DNA-Kolobok
 0              31 DNA-hAT-Tag1
 0              16 DNA-MULE-MuDR
 0              17 DNA-Merlin
 0             311 infVmock_Neuroendocrine_C2H2_ZF_Homeodomain
 0              37 DNAQuestion-hAT-Tip100Question
 0             339 infVmock_Neuroendocrine_MADS_box
 0             329 infVmock_Neuroendocrine_GATA
 0              67 SINE-tRNA-RTE
 0              65 SINE-tRNA
 0             328 infVmock_Neuroendocrine_Forkhead
 0             332 infVmock_Neuroendocrine_Grainyhead
 0              61 Retroposon-SVA
 0              60 RNA
 0              68 Satellite
 0             333 infVmock_Neuroendocrine_HMG/Sox
 0              39 LINE-Dong-R4
 0             337 infVmock_Neuroendocrine_IRF
 0              70 Satellite-telo
 0             338 infVmock_Neuroendocrine_MADF
 0             336 infVmock_Neuroendocrine_Homeodomain_POU
 0             334 infVmock_Neuroendocrine_HSF
 0              69 Satellite-centr
 0             335 infVmock_Neuroendocrine_Homeodomain
 0              59 RCQuestion-HelitronQuestion
 0             325 infVmock_Neuroendocrine_Ets
 0              58 RC-Helitron
 0             314 infVmock_Neuroendocrine_CCCH_ZF
 0              50 LTR-ERVK
 0              49 LTR-ERV1Question
 0              47 LTR
 0             323 infVmock_Neuroendocrine_E2F
 0              44 LINE-Penelope
 0              42 LINE-L1-Tx1
 0             315 infVmock_Neuroendocrine_CENPB
 0              53 LTR-ERVLQuestion
 0             316 infVmock_Neuroendocrine_CG-1
 0              54 LTR-Gypsy
 0             322 infVmock_Neuroendocrine_DM
 0             320 infVmock_Neuroendocrine_CxxC
 0              56 LTRQuestion
 0              55 LTR-GypsyQuestion
 0             319 infVmock_Neuroendocrine_CUT_Homeodomain
 0             156 YTHDC1_Overlap_tRNA
 0             617 infVmock_Club_Rel
 0             384 infVmock_Neuroendocrine_transglutaminase
 0            1016 infVmock_Tuft_Rel
 0            1015 infVmock_Tuft_RFX
 0            1018 infVmock_Tuft_SAND
 0            1017 infVmock_Tuft_Runt
 0            1019 infVmock_Tuft_SMAD
 0            1009 infVmock_Tuft_NFX
 0            1024 infVmock_Tuft_TEA
 0            1021 infVmock_Tuft_T-box
 0            1020 infVmock_Tuft_STAT
 0            1011 infVmock_Tuft_Nuclear_receptor
 0            1008 infVmock_Tuft_Myb/SANT
 0            1026 infVmock_Tuft_Unknown
 0             997 infVmock_Tuft_Grainyhead
 0             996 infVmock_Tuft_GTF2I-like
 0            1000 infVmock_Tuft_Homeodomain
 0             998 infVmock_Tuft_HMG/Sox
 0            1001 infVmock_Tuft_Homeodomain_POU
 0            1005 infVmock_Tuft_MBD
 0            1004 infVmock_Tuft_MADS_box
 0            1003 infVmock_Tuft_MADF
 0            1002 infVmock_Tuft_IRF
 0            1025 infVmock_Tuft_THAP_finger
 0            1027 infVmock_Tuft_bHLH
 0             993 infVmock_Tuft_Forkhead
 0            1056 infVmock_Tuft_dihydropyrimidinase
 0            1055 infVmock_Tuft_caspase
 0            1060 infVmock_Tuft_lysosomal
 0            1058 infVmock_Tuft_calpain
 0            1062 infVmock_Tuft_abhydrolase
 0            1052 infVmock_Tuft_thioesterase
 0            1065 infVmock_Tuft_kallikrein
 0            1064 infVmock_Tuft_polycystin
 0            1063 infVmock_Tuft_furin
 0            1053 infVmock_Tuft_cathepsin
 0            1051 infVmock_Tuft_serine kinase
 0            1028 infVmock_Tuft_bZIP
 0            1030 infVmock_Tuft_p53
 0            1029 infVmock_Tuft_mTERF
 0            1037 infVmock_Tuft_GF_type_10
 0            1036 infVmock_Tuft_GF_type_8
 0            1041 infVmock_Tuft_GF_type_18
 0            1050 infVmock_Tuft_hydrolase
 0            1049 infVmock_Tuft_transglutaminase
 0            1048 infVmock_Tuft_glutamyltransferase
 0            1046 infVmock_Tuft_peptidase
 0             994 infVmock_Tuft_GATA
 0             990 infVmock_Tuft_Ets
 0             385 infVmock_Neuroendocrine_hydrolase
 0             798 infVmock_Ciliated_polycystin
 0             796 infVmock_Ciliated_abhydrolase
 0             802 infVmock_Ciliated_hepsin
 0             799 infVmock_Ciliated_kallikrein
 0             806 infVmock_Ciliated_renin
 0             792 infVmock_Ciliated_calpain
 0             810 infVmock_Ciliated_TRPM
 0             809 infVmock_Ciliated_PRSS
 0             808 infVmock_Ciliated_trypsin
 0             794 infVmock_Ciliated_lysosomal
 0             790 infVmock_Ciliated_dihydropyrimidinase
 0             818 infVmock_Ciliated_DNA_methyltransferase_0
 0             780 infVmock_Ciliated_peptidase
 0             771 infVmock_Ciliated_GF_type_10
 0             783 infVmock_Ciliated_transglutaminase
 0             782 infVmock_Ciliated_glutamyltransferase
 0             784 infVmock_Ciliated_hydrolase
 0             789 infVmock_Ciliated_caspase
 0             788 infVmock_Ciliated_urokinase
 0             787 infVmock_Ciliated_cathepsin
 0             786 infVmock_Ciliated_thioesterase
 0             816 infVmock_Ciliated_Histone_methyltransferase_6
 0             822 infVmock_Ciliated_RNA_methyltransferase_0
 0             988 infVmock_Tuft_E2F
 0             980 infVmock_Tuft_CENPB
 0             979 infVmock_Tuft_CCCH_ZF
 0             982 infVmock_Tuft_CSD
 0             981 infVmock_Tuft_CG-1
 0             984 infVmock_Tuft_CUT_Homeodomain
 0             974 infVmock_Tuft_C2H2_ZF_AT_hook
 0             987 infVmock_Tuft_DM
 0             986 infVmock_Tuft_CxxC_AT_hook
 0             985 infVmock_Tuft_CxxC
 0             976 infVmock_Tuft_C2H2_ZF_Homeodomain
 0             973 infVmock_Tuft_C2H2_ZF
 0             823 infVmock_Ciliated_RNA_methyltransferase_1
 0             825 infVmock_Ciliated_Protein_methyltransferase_0
 0             824 infVmock_Ciliated_RNA_methyltransferase_2
 0             828 infVmock_Ciliated_Protein_methyltransferase_3
 0             827 infVmock_Ciliated_Protein_methyltransferase_2
 0             829 infVmock_Ciliated_Protein_methyltransferase_4
 0             971 infVmock_Tuft_BED_ZF
 0             970 infVmock_Tuft_AT_hook
 0             969 infVmock_Tuft_ARID/BRIGHT
 0             833 infVmock_Ciliated_Protein_methyltransferase_8
 0            1068 infVmock_Tuft_hepsin
 0            1071 infVmock_Tuft_presenilin
 0            1072 infVmock_Tuft_renin
 0            1179 infVmock_Ionocytes_peptidase
 0            1170 infVmock_Ionocytes_GF_type_10
 0            1184 infVmock_Ionocytes_serine kinase
 0            1183 infVmock_Ionocytes_hydrolase
 0            1185 infVmock_Ionocytes_thioesterase
 0            1163 infVmock_Ionocytes_p53
 0            1189 infVmock_Ionocytes_dihydropyrimidinase
 0            1188 infVmock_Ionocytes_caspase
 0            1186 infVmock_Ionocytes_cathepsin
 0            1169 infVmock_Ionocytes_GF_type_8
 0            1161 infVmock_Ionocytes_bZIP
 0            1193 infVmock_Ionocytes_lysosomal
 0            1152 infVmock_Ionocytes_SMAD
 0            1150 infVmock_Ionocytes_Runt
 0            1154 infVmock_Ionocytes_T-box
 0            1153 infVmock_Ionocytes_STAT
 0            1155 infVmock_Ionocytes_TBP
 0            1160 infVmock_Ionocytes_bHLH
 0            1159 infVmock_Ionocytes_Unknown
 0            1158 infVmock_Ionocytes_THAP_finger
 0            1157 infVmock_Ionocytes_TEA
 0            1191 infVmock_Ionocytes_calpain
 0            1195 infVmock_Ionocytes_abhydrolase
 0            1075 infVmock_Tuft_PRSS
 0            1223 infVmock_Ionocytes_RNA_methyltransferase_2
 0            1222 infVmock_Ionocytes_RNA_methyltransferase_1
 0            1226 infVmock_Ionocytes_Protein_methyltransferase_2
 0            1224 infVmock_Ionocytes_Protein_methyltransferase_0
 0            1227 infVmock_Ionocytes_Protein_methyltransferase_3
 0            1219 infVmock_Ionocytes_DNA_methyltransferase_2
 0            1232 infVmock_Ionocytes_Protein_methyltransferase_8
 0            1230 infVmock_Ionocytes_Protein_methyltransferase_6
 0            1228 infVmock_Ionocytes_Protein_methyltransferase_4
 0            1221 infVmock_Ionocytes_RNA_methyltransferase_0
 0            1217 infVmock_Ionocytes_DNA_methyltransferase_0
 0            1197 infVmock_Ionocytes_polycystin
 0            1204 infVmock_Ionocytes_presenilin
 0            1201 infVmock_Ionocytes_hepsin
 0            1207 infVmock_Ionocytes_trypsin
 0            1205 infVmock_Ionocytes_renin
 0            1208 infVmock_Ionocytes_PRSS
 0            1216 infVmock_Ionocytes_Histone_methyltransferase_7
 0            1215 infVmock_Ionocytes_Histone_methyltransferase_6
 0            1212 infVmock_Ionocytes_Histone_methyltransferase_2
 0            1209 infVmock_Ionocytes_TRPM
 0            1149 infVmock_Ionocytes_Rel
 0            1148 infVmock_Ionocytes_RFX
 0            1145 infVmock_Ionocytes_Paired_box
 0            1101 infVmock_Ionocytes_AP-2
 0            1099 infVmock_Tuft_Protein_methyltransferase_8
 0            1103 infVmock_Ionocytes_AT_hook
 0            1102 infVmock_Ionocytes_ARID/BRIGHT
 0            1104 infVmock_Ionocytes_BED_ZF
 0            1096 infVmock_Tuft_Protein_methyltransferase_5
 0            1109 infVmock_Ionocytes_C2H2_ZF_Homeodomain
 0            1107 infVmock_Ionocytes_C2H2_ZF_AT_hook
 0            1106 infVmock_Ionocytes_C2H2_ZF
 0            1097 infVmock_Tuft_Protein_methyltransferase_6
 0            1095 infVmock_Tuft_Protein_methyltransferase_4
 0            1144 infVmock_Ionocytes_Nuclear_receptor
 0            1082 infVmock_Tuft_Histone_methyltransferase_6
 0            1076 infVmock_Tuft_TRPM
 0            1084 infVmock_Tuft_DNA_methyltransferase_0
 0            1083 infVmock_Tuft_Histone_methyltransferase_7
 0            1088 infVmock_Tuft_RNA_methyltransferase_0
 0            1094 infVmock_Tuft_Protein_methyltransferase_3
 0            1091 infVmock_Tuft_Protein_methyltransferase_0
 0            1090 infVmock_Tuft_RNA_methyltransferase_2
 0            1089 infVmock_Tuft_RNA_methyltransferase_1
 0            1112 infVmock_Ionocytes_CCCH_ZF
 0            1113 infVmock_Ionocytes_CENPB
 0            1114 infVmock_Ionocytes_CG-1
 0            1133 infVmock_Ionocytes_Homeodomain
 0            1132 infVmock_Ionocytes_HSF
 0            1135 infVmock_Ionocytes_IRF
 0            1134 infVmock_Ionocytes_Homeodomain_POU
 0            1137 infVmock_Ionocytes_MADS_box
 0            1115 infVmock_Ionocytes_CSD
 0            1141 infVmock_Ionocytes_Myb/SANT
 0            1139 infVmock_Ionocytes_MBD_AT_hook
 0            1138 infVmock_Ionocytes_MBD
 0            1131 infVmock_Ionocytes_HMG/Sox
 0            1130 infVmock_Ionocytes_Grainyhead
 0            1129 infVmock_Ionocytes_GTF2I-like
 0            1118 infVmock_Ionocytes_CxxC
 0            1117 infVmock_Ionocytes_CUT_Homeodomain
 0            1127 infVmock_Ionocytes_GATA
 0            1119 infVmock_Ionocytes_CxxC_AT_hook
 0            1120 infVmock_Ionocytes_DM
 0            1121 infVmock_Ionocytes_E2F
 0            1123 infVmock_Ionocytes_Ets
 0            1126 infVmock_Ionocytes_Forkhead
 0             770 infVmock_Ciliated_GF_type_8
 0             763 infVmock_Ciliated_mTERF
 0             762 infVmock_Ciliated_bZIP
 0             494 infVmock_Goblet_Unknown
 0             493 infVmock_Goblet_THAP_finger
 0             496 infVmock_Goblet_bZIP
 0             495 infVmock_Goblet_bHLH
 0             498 infVmock_Goblet_p53
 0             489 infVmock_Goblet_T-box
 0             514 infVmock_Goblet_peptidase
 0             509 infVmock_Goblet_GF_type_18
 0             504 infVmock_Goblet_GF_type_8
 0             490 infVmock_Goblet_TBP
 0             488 infVmock_Goblet_STAT
 0             520 infVmock_Goblet_thioesterase
 0             476 infVmock_Goblet_Myb/SANT
 0             473 infVmock_Goblet_MBD
 0             480 infVmock_Goblet_Paired_box
 0             479 infVmock_Goblet_Nuclear_receptor
 0             483 infVmock_Goblet_RFX
 0             487 infVmock_Goblet_SMAD
 0             486 infVmock_Goblet_SAND
 0             485 infVmock_Goblet_Runt
 0             484 infVmock_Goblet_Rel
 0             518 infVmock_Goblet_hydrolase
 0             521 infVmock_Goblet_cathepsin
 0             565 infVmock_Goblet_Protein_methyltransferase_6
 0             554 infVmock_Goblet_DNA_methyltransferase_2
 0             552 infVmock_Goblet_DNA_methyltransferase_0
 0             557 infVmock_Goblet_RNA_methyltransferase_1
 0             556 infVmock_Goblet_RNA_methyltransferase_0
 0             558 infVmock_Goblet_RNA_methyltransferase_2
 0             547 infVmock_Goblet_Histone_methyltransferase_2
 0             562 infVmock_Goblet_Protein_methyltransferase_3
 0             561 infVmock_Goblet_Protein_methyltransferase_2
 0             559 infVmock_Goblet_Protein_methyltransferase_0
 0             550 infVmock_Goblet_Histone_methyltransferase_6
 0             544 infVmock_Goblet_TRPM
 0             523 infVmock_Goblet_caspase
 0             528 infVmock_Goblet_lysosomal
 0             526 infVmock_Goblet_calpain
 0             531 infVmock_Goblet_furin
 0             530 infVmock_Goblet_abhydrolase
 0             533 infVmock_Goblet_kallikrein
 0             543 infVmock_Goblet_PRSS
 0             540 infVmock_Goblet_renin
 0             539 infVmock_Goblet_presenilin
 0             536 infVmock_Goblet_hepsin
 0             471 infVmock_Goblet_MADF
 0             470 infVmock_Goblet_IRF
 0             469 infVmock_Goblet_Homeodomain_POU
 0             411 infVmock_Neuroendocrine_TRPM
 0             410 infVmock_Neuroendocrine_PRSS
 0             417 infVmock_Neuroendocrine_Histone_methyltransferase_6
 0             414 infVmock_Neuroendocrine_Histone_methyltransferase_2
 0             418 infVmock_Neuroendocrine_Histone_methyltransferase_7
 0             407 infVmock_Neuroendocrine_renin
 0             424 infVmock_Neuroendocrine_RNA_methyltransferase_1
 0             423 infVmock_Neuroendocrine_RNA_methyltransferase_0
 0             419 infVmock_Neuroendocrine_DNA_methyltransferase_0
 0             409 infVmock_Neuroendocrine_trypsin
 0             406 infVmock_Neuroendocrine_presenilin
 0             468 infVmock_Goblet_Homeodomain
 0             387 infVmock_Neuroendocrine_thioesterase
 0             386 infVmock_Neuroendocrine_serine kinase
 0             390 infVmock_Neuroendocrine_caspase
 0             388 infVmock_Neuroendocrine_cathepsin
 0             391 infVmock_Neuroendocrine_dihydropyrimidinase
 0             403 infVmock_Neuroendocrine_hepsin
 0             397 infVmock_Neuroendocrine_abhydrolase
 0             395 infVmock_Neuroendocrine_lysosomal
 0             393 infVmock_Neuroendocrine_calpain
 0             425 infVmock_Neuroendocrine_RNA_methyltransferase_2
 0             426 infVmock_Neuroendocrine_Protein_methyltransferase_0
 0             429 infVmock_Neuroendocrine_Protein_methyltransferase_3
 0             456 infVmock_Goblet_E2F
 0             452 infVmock_Goblet_CUT_Homeodomain
 0             461 infVmock_Goblet_Forkhead
 0             458 infVmock_Goblet_Ets
 0             462 infVmock_Goblet_GATA
 0             430 infVmock_Neuroendocrine_Protein_methyltransferase_4
 0             466 infVmock_Goblet_HMG/Sox
 0             465 infVmock_Goblet_Grainyhead
 0             464 infVmock_Goblet_GTF2I-like
 0             450 infVmock_Goblet_CSD
 0             449 infVmock_Goblet_CG-1
 0             448 infVmock_Goblet_CENPB
 0             434 infVmock_Neuroendocrine_Protein_methyltransferase_8
 0             432 infVmock_Neuroendocrine_Protein_methyltransferase_6
 0             443 infVmock_Goblet_C2H2_ZF_BED_ZF
 0             436 infVmock_Goblet_AP-2
 0             437 infVmock_Goblet_ARID/BRIGHT
 0             438 infVmock_Goblet_AT_hook
 0             441 infVmock_Goblet_C2H2_ZF
 0             442 infVmock_Goblet_C2H2_ZF_AT_hook
 0             563 infVmock_Goblet_Protein_methyltransferase_4
 0             567 infVmock_Goblet_Protein_methyltransferase_8
 0             761 infVmock_Ciliated_bHLH
 0             694 infVmock_Club_Protein_methyltransferase_2
 0             692 infVmock_Club_Protein_methyltransferase_0
 0             696 infVmock_Club_Protein_methyltransferase_4
 0             695 infVmock_Club_Protein_methyltransferase_3
 0             700 infVmock_Club_Protein_methyltransferase_8
 0             690 infVmock_Club_RNA_methyltransferase_1
 0             705 infVmock_Ciliated_BED_ZF
 0             704 infVmock_Ciliated_AT_hook
 0             703 infVmock_Ciliated_ARID/BRIGHT
 0             691 infVmock_Club_RNA_methyltransferase_2
 0             689 infVmock_Club_RNA_methyltransferase_0
 0             708 infVmock_Ciliated_C2H2_ZF_AT_hook
 0             669 infVmock_Club_hepsin
 0             666 infVmock_Club_kallikrein
 0             675 infVmock_Club_trypsin
 0             673 infVmock_Club_renin
 0             676 infVmock_Club_PRSS
 0             685 infVmock_Club_DNA_methyltransferase_0
 0             684 infVmock_Club_Histone_methyltransferase_7
 0             683 infVmock_Club_Histone_methyltransferase_6
 0             677 infVmock_Club_TRPM
 0             707 infVmock_Ciliated_C2H2_ZF
 0             714 infVmock_Ciliated_CENPB
 0             570 infVmock_Club_ARID/BRIGHT
 0             750 infVmock_Ciliated_Rel
 0             745 infVmock_Ciliated_Nuclear_receptor
 0             753 infVmock_Ciliated_SMAD
 0             751 infVmock_Ciliated_Runt
 0             755 infVmock_Ciliated_T-box
 0             738 infVmock_Ciliated_MADS_box
 0             760 infVmock_Ciliated_Unknown
 0             759 infVmock_Ciliated_THAP_finger
 0             758 infVmock_Ciliated_TEA
 0             742 infVmock_Ciliated_Myb/SANT
 0             735 infVmock_Ciliated_Homeodomain_POU
 0             719 infVmock_Ciliated_CxxC
 0             722 infVmock_Ciliated_E2F
 0             721 infVmock_Ciliated_DM
 0             727 infVmock_Ciliated_Forkhead
 0             724 infVmock_Ciliated_Ets
 0             730 infVmock_Ciliated_GTF2I-like
 0             734 infVmock_Ciliated_Homeodomain
 0             733 infVmock_Ciliated_HSF
 0             732 infVmock_Ciliated_HMG/Sox
 0             731 infVmock_Ciliated_Grainyhead
 0             663 infVmock_Club_abhydrolase
 0             661 infVmock_Club_lysosomal
 0             659 infVmock_Club_calpain
 0             597 infVmock_Club_GTF2I-like
 0             594 infVmock_Club_Forkhead
 0             599 infVmock_Club_HMG/Sox
 0             598 infVmock_Club_Grainyhead
 0             600 infVmock_Club_HSF
 0             589 infVmock_Club_E2F
 0             603 infVmock_Club_IRF
 0             602 infVmock_Club_Homeodomain_POU
 0             601 infVmock_Club_Homeodomain
 0             591 infVmock_Club_Ets
 0             588 infVmock_Club_DM
 0             657 infVmock_Club_dihydropyrimidinase
 0             572 infVmock_Club_BED_ZF
 0             571 infVmock_Club_AT_hook
 0             575 infVmock_Club_C2H2_ZF_AT_hook
 0             574 infVmock_Club_C2H2_ZF
 0             580 infVmock_Club_CCCH_ZF
 0             587 infVmock_Club_CxxC_AT_hook
 0             586 infVmock_Club_CxxC
 0             582 infVmock_Club_CG-1
 0             581 infVmock_Club_CENPB
 0             605 infVmock_Club_MADS_box
 0             609 infVmock_Club_Myb/SANT
 0             612 infVmock_Club_Nuclear_receptor
 0             647 infVmock_Club_peptidase
 0             642 infVmock_Club_GF_type_18
 0             650 infVmock_Club_transglutaminase
 0             649 infVmock_Club_glutamyltransferase
 0             651 infVmock_Club_hydrolase
 0             614 infVmock_Club_Pipsqueak
 0             656 infVmock_Club_caspase
 0             654 infVmock_Club_cathepsin
 0             653 infVmock_Club_thioesterase
 0             638 infVmock_Club_GF_type_10
 0             637 infVmock_Club_GF_type_8
 0             630 infVmock_Club_mTERF
 0             620 infVmock_Club_SMAD
 0             618 infVmock_Club_Runt
 0             629 infVmock_Club_bZIP
 0             622 infVmock_Club_T-box
 0             625 infVmock_Club_TEA
 0             626 infVmock_Club_THAP_finger
 0             627 infVmock_Club_Unknown
 0             628 infVmock_Club_bHLH
 0               1 lnc_RNA

Selected attributes: 135,134,162,868,878,867,875,869,880,871,882,865,892,893,883,891,888,886,885,884,866,854,895,848,846,847,849,864,857,852,860,843,841,840,863,836,837,838,861,855,894,896,943,950,949,942,932,941,939,951,955,956,957,966,962,961,960,958,903,938,21,915,922,919,913,917,916,908,923,925,904,927,931,929,136,81,158,159,161,114,40,63,144,52,1234,1061,1040,1098,1042,1043,1044,1045,1100,1039,1092,972,1032,1067,1034,1035,1038,1093,1047,1023,1079,1077,1074,1073,1070,1069,1078,1080,1054,1081,1087,1086,1085,1057,1059,1031,1033,1022,1007,991,995,999,989,983,978,968,975,977,1006,992,1010,1013,1014,1066,1012,51,2,169,5,29,946,921,856,953,945,944,937,918,965,920,967,964,954,934,952,930,940,936,963,935,959,948,924,900,889,905,874,890,901,873,902,899,907,879,887,877,897,876,872,906,870,911,839,844,914,859,851,912,862,835,909,160,140,104,124,32,84,83,127,126,64,143,45,264,182,254,177,293,255,257,296,292,291,227,258,176,297,226,250,229,230,239,248,228,301,252,175,173,172,290,223,266,200,199,203,210,231,202,192,201,267,270,262,195,213,286,184,260,278,285,221,218,189,277,274,187,276,238,171,46,116,25,41,125,431,428,382,357,433,435,427,421,358,422,364,415,416,420,348,349,344,345,321,317,313,312,309,307,318,324,412,326,342,341,331,330,327,413,310,366,399,374,401,375,400,392,398,379,394,380,373,389,402,370,408,377,383,404,367,368,396,376,369,405,378,103,62,35,48,66,9,75,115,6,152,132,141,43,564,515,513,560,541,512,516,507,568,508,510,566,511,553,555,506,542,532,535,545,537,538,529,527,517,549,519,551,522,548,524,525,534,546,445,460,467,472,474,444,475,463,459,481,457,447,446,453,454,455,477,478,451,497,500,505,501,502,503,440,499,492,439,491,482,910,947,926,928,933,858,853,850,898,881,842,845,636,639,640,634,645,646,644,641,643,635,686,633,652,616,615,613,619,621,623,632,631,624,648,660,655,678,693,688,610,687,697,681,680,679,674,672,658,662,682,665,664,698,671,670,668,667,611,593,608,583,579,584,592,585,578,577,576,607,699,569,573,590,701,604,595,596,606,142,80,117,123,150,82,79,288,289,235,287,294,234,222,295,300,225,302,236,224,299,298,272,284,271,283,256,247,269,279,253,251,273,249,275,246,244,268,282,237,281,259,240,243,242,265,241,280,232,220,198,197,205,204,206,194,209,208,207,196,191,212,174,170,179,178,181,190,188,186,183,211,180,215,217,219,214,151,57,167,133,153,765,795,766,764,801,834,768,757,812,811,709,791,767,769,807,777,776,710,778,779,716,781,800,775,774,785,805,706,826,772,803,804,773,756,754,797,702,729,813,713,712,711,821,820,728,715,726,830,717,718,720,725,793,723,736,737,819,749,747,748,815,832,814,752,739,746,831,744,817,741,740,743,30,149,38,1177,1176,1175,1172,1194,1229,1231,1174,1168,1225,1167,1173,1166,1165,1196,1164,1116,1206,1162,1199,1198,1122,1124,1125,1105,1187,1108,1203,1192,1202,1200,1110,1190,1111,1128,1210,1211,1180,1151,1218,1156,1181,1178,1220,1147,1146,1233,1182,1136,1213,1140,1143,1214,1142,1171,71,131,193,216,233,263,185,261,245,122,351,350,73,92,147,352,146,90,372,354,94,353,148,93,91,74,343,89,145,346,78,77,76,85,86,87,88,347,95,139,138,137,110,355,113,119,363,120,121,155,118,112,111,105,365,109,108,107,106,362,154,72,361,99,98,371,97,96,130,359,360,128,102,101,100,129,356,166,340,4,168,3,381,164,7,8,165,163,36,34,308,306,305,303,304,33,10,11,12,157,26,20,22,13,23,24,27,19,28,18,14,15,31,16,17,311,37,339,329,67,65,328,332,61,60,68,333,39,337,70,338,336,334,69,335,59,325,58,314,50,49,47,323,44,42,315,53,316,54,322,320,56,55,319,156,617,384,1016,1015,1018,1017,1019,1009,1024,1021,1020,1011,1008,1026,997,996,1000,998,1001,1005,1004,1003,1002,1025,1027,993,1056,1055,1060,1058,1062,1052,1065,1064,1063,1053,1051,1028,1030,1029,1037,1036,1041,1050,1049,1048,1046,994,990,385,798,796,802,799,806,792,810,809,808,794,790,818,780,771,783,782,784,789,788,787,786,816,822,988,980,979,982,981,984,974,987,986,985,976,973,823,825,824,828,827,829,971,970,969,833,1068,1071,1072,1179,1170,1184,1183,1185,1163,1189,1188,1186,1169,1161,1193,1152,1150,1154,1153,1155,1160,1159,1158,1157,1191,1195,1075,1223,1222,1226,1224,1227,1219,1232,1230,1228,1221,1217,1197,1204,1201,1207,1205,1208,1216,1215,1212,1209,1149,1148,1145,1101,1099,1103,1102,1104,1096,1109,1107,1106,1097,1095,1144,1082,1076,1084,1083,1088,1094,1091,1090,1089,1112,1113,1114,1133,1132,1135,1134,1137,1115,1141,1139,1138,1131,1130,1129,1118,1117,1127,1119,1120,1121,1123,1126,770,763,762,494,493,496,495,498,489,514,509,504,490,488,520,476,473,480,479,483,487,486,485,484,518,521,565,554,552,557,556,558,547,562,561,559,550,544,523,528,526,531,530,533,543,540,539,536,471,470,469,411,410,417,414,418,407,424,423,419,409,406,468,387,386,390,388,391,403,397,395,393,425,426,429,456,452,461,458,462,430,466,465,464,450,449,448,434,432,443,436,437,438,441,442,563,567,761,694,692,696,695,700,690,705,704,703,691,689,708,669,666,675,673,676,685,684,683,677,707,714,570,750,745,753,751,755,738,760,759,758,742,735,719,722,721,727,724,730,734,733,732,731,663,661,659,597,594,599,598,600,589,603,602,601,591,588,657,572,571,575,574,580,587,586,582,581,605,609,612,647,642,650,649,651,614,656,654,653,638,637,630,620,618,629,622,625,626,627,628,1 : 1234
```
