## Supplementary material for "GUIdEStaR (G-quadruplex, uORF, IRES, Epigenetics, Small RNA, Repeats), the integrated metadatabase in conjunction with neural network methods": five_prime_UTR

```
=== Run information ===

Evaluator:    weka.attributeSelection.CorrelationAttributeEval 
Search:       weka.attributeSelection.Ranker -T -1.7976931348623157E308 -N -1
Relation:     five_prime_UTR-weka.filters.unsupervised.attribute.Remove-R1-3-weka.filters.supervised.instance.Resample-B0.0-S1-Z100.0
Instances:    109
Attributes:   1218
              [list of attributes omitted]
Evaluation mode:    evaluate on all training data


=== Attribute Selection on all input data ===

Search Method:
	Attribute ranking.

Attribute Evaluator (supervised, Class (nominal): 1218 class):
	Correlation Ranking Filter
Ranked attributes:
 0.33197       64 SINE-MIR
 0.33174      701 infVmock_Ciliated_C2H2_ZF_BED_ZF
 0.33174      821 infVmock_Ciliated_Protein_methyltransferase_6
 0.33174      795 infVmock_Ciliated_nardilysin
 0.33174      698 infVmock_Ciliated_Brinker
 0.33174      816 infVmock_Ciliated_Protein_methyltransferase_1
 0.33174      820 infVmock_Ciliated_Protein_methyltransferase_5
 0.33174      732 infVmock_Ciliated_MBD_CxxC_ZF
 0.33174      702 infVmock_Ciliated_C2H2_ZF_Homeodomain
 0.33174      734 infVmock_Ciliated_NFX
 0.33174      703 infVmock_Ciliated_C2H2_ZF_Myb/SANT
 0.33174      704 infVmock_Ciliated_CBF/NF-Y
 0.33174      769 infVmock_Ciliated_GF_type_23
 0.33174      770 infVmock_Ciliated_GF_type_26
 0.33174      705 infVmock_Ciliated_CCCH_ZF
 0.33174      772 infVmock_Ciliated_separase
 0.33174      822 infVmock_Ciliated_Protein_methyltransferase_7
 0.33174      694 infVmock_Ciliated_AP-2
 0.33174      811 infVmock_Ciliated_DNA_methyltransferase_3
 0.33174      767 infVmock_Ciliated_GF_type_19
 0.33174      788 infVmock_Ciliated_furin
 0.33174      802 infVmock_Ciliated_Histone_methyltransferase_0
 0.33174      791 infVmock_Ciliated_paracaspase
 0.33174      792 infVmock_Ciliated_nicalin
 0.33174      798 infVmock_Ciliated_acrosin
 0.33174      794 infVmock_Ciliated_napsin
 0.33174      803 infVmock_Ciliated_Histone_methyltransferase_1
 0.33174      786 infVmock_Ciliated_granzyme
 0.33174      782 infVmock_Ciliated_thrombin
 0.33174      804 infVmock_Ciliated_Histone_methyltransferase_2
 0.33174      810 infVmock_Ciliated_DNA_methyltransferase_2
 0.33174      808 infVmock_Ciliated_Histone_methyltransferase_7
 0.33174      806 infVmock_Ciliated_Histone_methyltransferase_5
 0.33174      784 infVmock_Ciliated_methylesterase
 0.33174      805 infVmock_Ciliated_Histone_methyltransferase_4
 0.33174      768 infVmock_Ciliated_GF_type_22
 0.33174      776 infVmock_Ciliated_serine kinase
 0.33174      796 infVmock_Ciliated_presenilin
 0.33174      717 infVmock_Ciliated_Ets_AT_hook
 0.33174      740 infVmock_Ciliated_RFX
 0.33174      715 infVmock_Ciliated_EBF1
 0.33174      739 infVmock_Ciliated_Prospero
 0.33174      738 infVmock_Ciliated_Pipsqueak
 0.33174      712 infVmock_Ciliated_CxxC_AT_hook
 0.33174      730 infVmock_Ciliated_MBD
 0.33174      718 infVmock_Ciliated_FLYWCH
 0.33174      743 infVmock_Ciliated_SAND
 0.33174      748 infVmock_Ciliated_TCR/CxC
 0.33174      745 infVmock_Ciliated_STAT
 0.33174      766 infVmock_Ciliated_GF_type_18
 0.33174      720 infVmock_Ciliated_GATA
 0.33174      728 infVmock_Ciliated_MADF
 0.33174      747 infVmock_Ciliated_TBP
 0.33174      710 infVmock_Ciliated_CUT_Homeodomain
 0.33174      709 infVmock_Ciliated_CSL
 0.33174      737 infVmock_Ciliated_Paired_box
 0.33174      731 infVmock_Ciliated_MBD_AT_hook
 0.33174      707 infVmock_Ciliated_CG-1
 0.33174      763 infVmock_Ciliated_GF_type_11
 0.33174      764 infVmock_Ciliated_GF_type_12
 0.33174      765 infVmock_Ciliated_GF_type_13
 0.33174      735 infVmock_Ciliated_Ndt80/PhoG
 0.33174      708 infVmock_Ciliated_CSD
 0.33174      760 infVmock_Ciliated_GF_type_7
 0.33174      759 infVmock_Ciliated_GF_type_6
 0.33174      824 infVmock_Ciliated_Protein_methyltransferase_9
 0.33174      755 infVmock_Ciliated_p53
 0.33174      756 infVmock_Ciliated_GF_type_1
 0.33174      758 infVmock_Ciliated_GF_type_5
 0.33174      757 infVmock_Ciliated_GF_type_4
 0.33174      727 infVmock_Ciliated_IRF
 0.28153      153 YTHDC1_Overlap_mRNA
 0.27565      250 infVmock_BC-Club_transglutaminase
 0.27565      231 infVmock_BC-Club_p53
 0.27565      233 infVmock_BC-Club_GF_type_4
 0.27565      234 infVmock_BC-Club_GF_type_5
 0.27565      235 infVmock_BC-Club_GF_type_6
 0.27565      267 infVmock_BC-Club_paracaspase
 0.27565      279 infVmock_BC-Club_Histone_methyltransferase_1
 0.27565      272 infVmock_BC-Club_presenilin
 0.27565      300 infVmock_BC-Club_Protein_methyltransferase_9
 0.27565      280 infVmock_BC-Club_Histone_methyltransferase_2
 0.27565      271 infVmock_BC-Club_nardilysin
 0.27565      268 infVmock_BC-Club_nicalin
 0.27565      236 infVmock_BC-Club_GF_type_7
 0.27565      278 infVmock_BC-Club_Histone_methyltransferase_0
 0.27565      255 infVmock_BC-Club_urokinase
 0.27565      245 infVmock_BC-Club_GF_type_23
 0.27565      274 infVmock_BC-Club_acrosin
 0.27565      258 infVmock_BC-Club_thrombin
 0.27565      248 infVmock_BC-Club_separase
 0.27565      246 infVmock_BC-Club_GF_type_26
 0.27565      243 infVmock_BC-Club_GF_type_19
 0.27565      264 infVmock_BC-Club_furin
 0.27565      242 infVmock_BC-Club_GF_type_18
 0.27565      239 infVmock_BC-Club_GF_type_11
 0.27565      240 infVmock_BC-Club_GF_type_12
 0.27565      241 infVmock_BC-Club_GF_type_13
 0.27565      252 infVmock_BC-Club_serine kinase
 0.27565      203 infVmock_BC-Club_IRF
 0.27565      224 infVmock_BC-Club_TCR/CxC
 0.27565      188 infVmock_BC-Club_CxxC_AT_hook
 0.27565      297 infVmock_BC-Club_Protein_methyltransferase_6
 0.27565      191 infVmock_BC-Club_EBF1
 0.27565      190 infVmock_BC-Club_E2F
 0.27565      287 infVmock_BC-Club_DNA_methyltransferase_3
 0.27565      298 infVmock_BC-Club_Protein_methyltransferase_7
 0.27565      196 infVmock_BC-Club_GATA
 0.27565      194 infVmock_BC-Club_FLYWCH
 0.27565      223 infVmock_BC-Club_TBP
 0.27565      186 infVmock_BC-Club_CUT_Homeodomain
 0.27565      296 infVmock_BC-Club_Protein_methyltransferase_5
 0.27565      183 infVmock_BC-Club_CG-1
 0.27565      293 infVmock_BC-Club_Protein_methyltransferase_2
 0.27565      292 infVmock_BC-Club_Protein_methyltransferase_1
 0.27565      181 infVmock_BC-Club_CCCH_ZF
 0.27565      170 infVmock_BC-Club_AP-2
 0.27565      174 infVmock_BC-Club_Brinker
 0.27565      178 infVmock_BC-Club_C2H2_ZF_Homeodomain
 0.27565      179 infVmock_BC-Club_C2H2_ZF_Myb/SANT
 0.27565      180 infVmock_BC-Club_CBF/NF-Y
 0.27565      197 infVmock_BC-Club_GTF2I-like
 0.27565      286 infVmock_BC-Club_DNA_methyltransferase_2
 0.27565      214 infVmock_BC-Club_Pipsqueak
 0.27565      218 infVmock_BC-Club_Runt
 0.27565      219 infVmock_BC-Club_SAND
 0.27565      210 infVmock_BC-Club_NFX
 0.27565      283 infVmock_BC-Club_Histone_methyltransferase_6
 0.27565      213 infVmock_BC-Club_Paired_box
 0.27565      216 infVmock_BC-Club_RFX
 0.27565      211 infVmock_BC-Club_Ndt80/PhoG
 0.27565      282 infVmock_BC-Club_Histone_methyltransferase_5
 0.27565      208 infVmock_BC-Club_MBD_CxxC_ZF
 0.27565      207 infVmock_BC-Club_MBD_AT_hook
 0.27565      270 infVmock_BC-Club_napsin
 0.27565      281 infVmock_BC-Club_Histone_methyltransferase_4
 0.27565      221 infVmock_BC-Club_STAT
 0.27565      205 infVmock_BC-Club_MADS_box
 0.27565      206 infVmock_BC-Club_MBD
 0.27565      204 infVmock_BC-Club_MADF
 0.27064      863 infVmock_Basal_MBD_CxxC_ZF
 0.27064      865 infVmock_Basal_NFX
 0.27064      889 infVmock_Basal_GF_type_5
 0.27064      862 infVmock_Basal_MBD_AT_hook
 0.27064      886 infVmock_Basal_p53
 0.27064      888 infVmock_Basal_GF_type_4
 0.27064      868 infVmock_Basal_Paired_box
 0.27064      866 infVmock_Basal_Ndt80/PhoG
 0.27064      861 infVmock_Basal_MBD
 0.27064      870 infVmock_Basal_Prospero
 0.27064      876 infVmock_Basal_STAT
 0.27064      878 infVmock_Basal_TBP
 0.27064      879 infVmock_Basal_TCR/CxC
 0.27064      887 infVmock_Basal_GF_type_1
 0.27064      890 infVmock_Basal_GF_type_6
 0.27064      925 infVmock_Basal_napsin
 0.27064      891 infVmock_Basal_GF_type_7
 0.27064      923 infVmock_Basal_nicalin
 0.27064      953 infVmock_Basal_Protein_methyltransferase_7
 0.27064      929 infVmock_Basal_acrosin
 0.27064      955 infVmock_Basal_Protein_methyltransferase_9
 0.27064      926 infVmock_Basal_nardilysin
 0.27064      849 infVmock_Basal_FLYWCH
 0.27064      952 infVmock_Basal_Protein_methyltransferase_6
 0.27064      951 infVmock_Basal_Protein_methyltransferase_5
 0.27064      933 infVmock_Basal_Histone_methyltransferase_0
 0.27064      936 infVmock_Basal_Histone_methyltransferase_4
 0.27064      937 infVmock_Basal_Histone_methyltransferase_5
 0.27064      947 infVmock_Basal_Protein_methyltransferase_1
 0.27064      934 infVmock_Basal_Histone_methyltransferase_1
 0.27064      935 infVmock_Basal_Histone_methyltransferase_2
 0.27064      924 infVmock_Basal_hepsin
 0.27064      922 infVmock_Basal_paracaspase
 0.27064      894 infVmock_Basal_GF_type_11
 0.27064      919 infVmock_Basal_furin
 0.27064      900 infVmock_Basal_GF_type_23
 0.27064      899 infVmock_Basal_GF_type_22
 0.27064      898 infVmock_Basal_GF_type_19
 0.27064      896 infVmock_Basal_GF_type_13
 0.27064      895 infVmock_Basal_GF_type_12
 0.27064      901 infVmock_Basal_GF_type_26
 0.27064      903 infVmock_Basal_separase
 0.27064      907 infVmock_Basal_serine kinase
 0.27064      915 infVmock_Basal_methylesterase
 0.27064      917 infVmock_Basal_granzyme
 0.27064      913 infVmock_Basal_thrombin
 0.27064      909 infVmock_Basal_cathepsin
 0.27064      910 infVmock_Basal_urokinase
 0.27064      859 infVmock_Basal_MADF
 0.27064      941 infVmock_Basal_DNA_methyltransferase_2
 0.27064      843 infVmock_Basal_CxxC_AT_hook
 0.27064      825 infVmock_Basal_AP-2
 0.27064      848 infVmock_Basal_Ets_AT_hook
 0.27064      834 infVmock_Basal_C2H2_ZF_Myb/SANT
 0.27064      846 infVmock_Basal_EBF1
 0.27064      841 infVmock_Basal_CUT_Homeodomain
 0.27064      835 infVmock_Basal_CBF/NF-Y
 0.27064      840 infVmock_Basal_CSL
 0.27064      942 infVmock_Basal_DNA_methyltransferase_3
 0.27064      832 infVmock_Basal_C2H2_ZF_BED_ZF
 0.27064      829 infVmock_Basal_Brinker
 0.25766      126 METTL3_Overlap_mRNA
 0.24248      151 YTHDC1_Overlap_CDS
 0.24154      232 infVmock_BC-Club_GF_type_1
 0.24154      262 infVmock_BC-Club_granzyme
 0.24154      244 infVmock_BC-Club_GF_type_22
 0.24154      260 infVmock_BC-Club_methylesterase
 0.24154      215 infVmock_BC-Club_Prospero
 0.24154      193 infVmock_BC-Club_Ets_AT_hook
 0.24154      185 infVmock_BC-Club_CSL
 0.2378       567 infVmock_Club_Brinker
 0.2378       664 infVmock_Club_nardilysin
 0.2378       653 infVmock_Club_methylesterase
 0.2378       661 infVmock_Club_nicalin
 0.2378       660 infVmock_Club_paracaspase
 0.2378       658 infVmock_Club_polycystin
 0.2378       657 infVmock_Club_furin
 0.2378       655 infVmock_Club_granzyme
 0.2378       563 infVmock_Club_AP-2
 0.2378       626 infVmock_Club_GF_type_4
 0.2378       665 infVmock_Club_presenilin
 0.2378       667 infVmock_Club_acrosin
 0.2378       685 infVmock_Club_Protein_methyltransferase_1
 0.2378       689 infVmock_Club_Protein_methyltransferase_5
 0.2378       690 infVmock_Club_Protein_methyltransferase_6
 0.2378       691 infVmock_Club_Protein_methyltransferase_7
 0.2378       693 infVmock_Club_Protein_methyltransferase_9
 0.2378       680 infVmock_Club_DNA_methyltransferase_3
 0.2378       679 infVmock_Club_DNA_methyltransferase_2
 0.2378       675 infVmock_Club_Histone_methyltransferase_5
 0.2378       651 infVmock_Club_thrombin
 0.2378       671 infVmock_Club_Histone_methyltransferase_0
 0.2378       672 infVmock_Club_Histone_methyltransferase_1
 0.2378       674 infVmock_Club_Histone_methyltransferase_4
 0.2378       673 infVmock_Club_Histone_methyltransferase_2
 0.2378       570 infVmock_Club_C2H2_ZF_BED_ZF
 0.2378       639 infVmock_Club_GF_type_26
 0.2378       648 infVmock_Club_urokinase
 0.2378       632 infVmock_Club_GF_type_11
 0.2378       628 infVmock_Club_GF_type_6
 0.2378       629 infVmock_Club_GF_type_7
 0.2378       603 infVmock_Club_NFX
 0.2378       601 infVmock_Club_MBD_CxxC_ZF
 0.2378       633 infVmock_Club_GF_type_12
 0.2378       634 infVmock_Club_GF_type_13
 0.2378       604 infVmock_Club_Ndt80/PhoG
 0.2378       627 infVmock_Club_GF_type_5
 0.2378       606 infVmock_Club_Paired_box
 0.2378       608 infVmock_Club_Prospero
 0.2378       624 infVmock_Club_p53
 0.2378       617 infVmock_Club_TCR/CxC
 0.2378       616 infVmock_Club_TBP
 0.2378       614 infVmock_Club_STAT
 0.2378       612 infVmock_Club_SAND
 0.2378       636 infVmock_Club_GF_type_19
 0.2378       637 infVmock_Club_GF_type_22
 0.2378       645 infVmock_Club_serine kinase
 0.2378       572 infVmock_Club_C2H2_ZF_Myb/SANT
 0.2378       577 infVmock_Club_CSD
 0.2378       573 infVmock_Club_CBF/NF-Y
 0.2378       571 infVmock_Club_C2H2_ZF_Homeodomain
 0.2378       600 infVmock_Club_MBD_AT_hook
 0.2378       625 infVmock_Club_GF_type_1
 0.2378       641 infVmock_Club_separase
 0.2378       578 infVmock_Club_CSL
 0.2378       579 infVmock_Club_CUT_Homeodomain
 0.2378       638 infVmock_Club_GF_type_23
 0.2378       584 infVmock_Club_EBF1
 0.2378       599 infVmock_Club_MBD
 0.2378       597 infVmock_Club_MADF
 0.2378       589 infVmock_Club_GATA
 0.2378       587 infVmock_Club_FLYWCH
 0.2378       586 infVmock_Club_Ets_AT_hook
 0.2378       663 infVmock_Club_napsin
 0.2378       609 infVmock_Club_RFX
 0.22077      152 YTHDC1_Overlap_UTR3
 0.22077      124 METTL3_Overlap_CDS
 0.21849      125 METTL3_Overlap_UTR3
 0.21811      122 KIAA1429_Overlap_miRNATS
 0.2041       131 METTL3_Overlap_miRNATS
 0.19589      971 infVmock_Tuft_CSL
 0.19589     1021 infVmock_Tuft_GF_type_6
 0.19589     1046 infVmock_Tuft_methylesterase
 0.19589     1020 infVmock_Tuft_GF_type_5
 0.19589     1025 infVmock_Tuft_GF_type_11
 0.19589     1022 infVmock_Tuft_GF_type_7
 0.19589     1029 infVmock_Tuft_GF_type_19
 0.19589     1026 infVmock_Tuft_GF_type_12
 0.19589     1027 infVmock_Tuft_GF_type_13
 0.19589     1031 infVmock_Tuft_GF_type_23
 0.19589     1030 infVmock_Tuft_GF_type_22
 0.19589     1018 infVmock_Tuft_GF_type_1
 0.19589     1019 infVmock_Tuft_GF_type_4
 0.19589     1009 infVmock_Tuft_TBP
 0.19589     1010 infVmock_Tuft_TCR/CxC
 0.19589      977 infVmock_Tuft_EBF1
 0.19589      999 infVmock_Tuft_Paired_box
 0.19589      997 infVmock_Tuft_Ndt80/PhoG
 0.19589      993 infVmock_Tuft_MBD_AT_hook
 0.19589     1000 infVmock_Tuft_Pipsqueak
 0.19589     1001 infVmock_Tuft_Prospero
 0.19589      986 infVmock_Tuft_HSF
 0.19589      965 infVmock_Tuft_C2H2_ZF_Myb/SANT
 0.19589      979 infVmock_Tuft_Ets_AT_hook
 0.19589      980 infVmock_Tuft_FLYWCH
 0.19589     1032 infVmock_Tuft_GF_type_26
 0.19589      966 infVmock_Tuft_CBF/NF-Y
 0.19589     1034 infVmock_Tuft_separase
 0.19589     1072 infVmock_Tuft_DNA_methyltransferase_2
 0.19589     1067 infVmock_Tuft_Histone_methyltransferase_4
 0.19589      956 infVmock_Tuft_AP-2
 0.19589     1065 infVmock_Tuft_Histone_methyltransferase_1
 0.19589     1068 infVmock_Tuft_Histone_methyltransferase_5
 0.19589     1073 infVmock_Tuft_DNA_methyltransferase_3
 0.19589     1061 infVmock_Tuft_trypsin
 0.19589     1078 infVmock_Tuft_Protein_methyltransferase_1
 0.19589     1086 infVmock_Tuft_Protein_methyltransferase_9
 0.19589     1084 infVmock_Tuft_Protein_methyltransferase_7
 0.19589     1079 infVmock_Tuft_Protein_methyltransferase_2
 0.19589     1064 infVmock_Tuft_Histone_methyltransferase_0
 0.19589     1066 infVmock_Tuft_Histone_methyltransferase_2
 0.19589      960 infVmock_Tuft_Brinker
 0.19589      963 infVmock_Tuft_C2H2_ZF_BED_ZF
 0.19589     1048 infVmock_Tuft_granzyme
 0.19589     1044 infVmock_Tuft_thrombin
 0.19589     1060 infVmock_Tuft_acrosin
 0.19589     1041 infVmock_Tuft_urokinase
 0.19589     1053 infVmock_Tuft_paracaspase
 0.19589      994 infVmock_Tuft_MBD_CxxC_ZF
 0.19589     1056 infVmock_Tuft_napsin
 0.19589     1054 infVmock_Tuft_nicalin
 0.19589     1057 infVmock_Tuft_nardilysin
 0.1776       440 infVmock_Goblet_C2H2_ZF_Homeodomain
 0.1776       447 infVmock_Goblet_CSL
 0.1776       443 infVmock_Goblet_CCCH_ZF
 0.1776       449 infVmock_Goblet_CxxC
 0.1776       517 infVmock_Goblet_urokinase
 0.1776       441 infVmock_Goblet_C2H2_ZF_Myb/SANT
 0.1776       435 infVmock_Goblet_BED_ZF
 0.1776       436 infVmock_Goblet_Brinker
 0.1776       442 infVmock_Goblet_CBF/NF-Y
 0.1776       519 infVmock_Goblet_dihydropyrimidinase
 0.1776       450 infVmock_Goblet_CxxC_AT_hook
 0.1776       503 infVmock_Goblet_GF_type_13
 0.1776       536 infVmock_Goblet_acrosin
 0.1776       505 infVmock_Goblet_GF_type_19
 0.1776       502 infVmock_Goblet_GF_type_12
 0.1776       506 infVmock_Goblet_GF_type_22
 0.1776       537 infVmock_Goblet_trypsin
 0.1776       540 infVmock_Goblet_Histone_methyltransferase_0
 0.1776       549 infVmock_Goblet_DNA_methyltransferase_3
 0.1776       500 infVmock_Goblet_GF_type_10
 0.1776       544 infVmock_Goblet_Histone_methyltransferase_5
 0.1776       543 infVmock_Goblet_Histone_methyltransferase_4
 0.1776       501 infVmock_Goblet_GF_type_11
 0.1776       541 infVmock_Goblet_Histone_methyltransferase_1
 0.1776       533 infVmock_Goblet_nardilysin
 0.1776       532 infVmock_Goblet_napsin
 0.1776       507 infVmock_Goblet_GF_type_23
 0.1776       524 infVmock_Goblet_granzyme
 0.1776       514 infVmock_Goblet_serine kinase
 0.1776       522 infVmock_Goblet_methylesterase
 0.1776       530 infVmock_Goblet_nicalin
 0.1776       520 infVmock_Goblet_thrombin
 0.1776       512 infVmock_Goblet_transglutaminase
 0.1776       451 infVmock_Goblet_DM
 0.1776       511 infVmock_Goblet_glutamyltransferase
 0.1776       510 infVmock_Goblet_separase
 0.1776       529 infVmock_Goblet_paracaspase
 0.1776       527 infVmock_Goblet_polycystin
 0.1776       508 infVmock_Goblet_GF_type_26
 0.1776       546 infVmock_Goblet_Histone_methyltransferase_7
 0.1776       486 infVmock_Goblet_TCR/CxC
 0.1776       477 infVmock_Goblet_Prospero
 0.1776       469 infVmock_Goblet_MBD_AT_hook
 0.1776       492 infVmock_Goblet_mTERF
 0.1776       462 infVmock_Goblet_HSF
 0.1776       456 infVmock_Goblet_FLYWCH
 0.1776       495 infVmock_Goblet_GF_type_4
 0.1776       487 infVmock_Goblet_TEA
 0.1776       467 infVmock_Goblet_MADS_box
 0.1776       476 infVmock_Goblet_Pipsqueak
 0.1776       498 infVmock_Goblet_GF_type_7
 0.1776       470 infVmock_Goblet_MBD_CxxC_ZF
 0.1776       472 infVmock_Goblet_NFX
 0.1776       473 infVmock_Goblet_Ndt80/PhoG
 0.1776       496 infVmock_Goblet_GF_type_5
 0.1776       494 infVmock_Goblet_GF_type_1
 0.1776       558 infVmock_Goblet_Protein_methyltransferase_5
 0.1776       453 infVmock_Goblet_EBF1
 0.1776       455 infVmock_Goblet_Ets_AT_hook
 0.1776       554 infVmock_Goblet_Protein_methyltransferase_1
 0.1776       560 infVmock_Goblet_Protein_methyltransferase_7
 0.1776       497 infVmock_Goblet_GF_type_6
 0.1776       562 infVmock_Goblet_Protein_methyltransferase_9
 0.17638      150 YTHDC1_t2_Overlap_UTR5
 0.15236      104 H3K4me3
 0.15203      127 METTL3_Overlap_lncRNA
 0.15129       83 8-5-2
 0.15129       30 DNA-hAT-Charlie
 0.13725      167 YTHDF1_Overlap_miRNATS
 0.13094      103 H3K27me3
 0.12355      136 METTL14_Overlap_lncRNA
 0.12355      123 METTL3_t2_Overlap_UTR5
 0.12355      209 infVmock_BC-Club_Myb/SANT
 0.12355      192 infVmock_BC-Club_Ets
 0.12355      195 infVmock_BC-Club_Forkhead
 0.12355      198 infVmock_BC-Club_Grainyhead
 0.12355      200 infVmock_BC-Club_HSF
 0.12355      201 infVmock_BC-Club_Homeodomain
 0.12355      199 infVmock_BC-Club_HMG/Sox
 0.12355      189 infVmock_BC-Club_DM
 0.12355      288 infVmock_BC-Club_RNA_methyltransferase_0
 0.12355      187 infVmock_BC-Club_CxxC
 0.12355      171 infVmock_BC-Club_ARID/BRIGHT
 0.12355      217 infVmock_BC-Club_Rel
 0.12355      173 infVmock_BC-Club_BED_ZF
 0.12355      172 infVmock_BC-Club_AT_hook
 0.12355      175 infVmock_BC-Club_C2H2_ZF
 0.12355      184 infVmock_BC-Club_CSD
 0.12355      182 infVmock_BC-Club_CENPB
 0.12355      177 infVmock_BC-Club_C2H2_ZF_BED_ZF
 0.12355      176 infVmock_BC-Club_C2H2_ZF_AT_hook
 0.12355      212 infVmock_BC-Club_Nuclear_receptor
 0.12355      202 infVmock_BC-Club_Homeodomain_POU
 0.12355      220 infVmock_BC-Club_SMAD
 0.12355      222 infVmock_BC-Club_T-box
 0.12355      269 infVmock_BC-Club_hepsin
 0.12355      294 infVmock_BC-Club_Protein_methyltransferase_3
 0.12355      295 infVmock_BC-Club_Protein_methyltransferase_4
 0.12355      299 infVmock_BC-Club_Protein_methyltransferase_8
 0.12355      266 infVmock_BC-Club_kallikrein
 0.12355      265 infVmock_BC-Club_polycystin
 0.12355      291 infVmock_BC-Club_Protein_methyltransferase_0
 0.12355      290 infVmock_BC-Club_RNA_methyltransferase_2
 0.12355      273 infVmock_BC-Club_renin
 0.12355      275 infVmock_BC-Club_trypsin
 0.12355      285 infVmock_BC-Club_DNA_methyltransferase_0
 0.12355      284 infVmock_BC-Club_Histone_methyltransferase_7
 0.12355      289 infVmock_BC-Club_RNA_methyltransferase_1
 0.12355      277 infVmock_BC-Club_TRPM
 0.12355      276 infVmock_BC-Club_PRSS
 0.12355      263 infVmock_BC-Club_abhydrolase
 0.12355      249 infVmock_BC-Club_glutamyltransferase
 0.12355      261 infVmock_BC-Club_lysosomal
 0.12355      253 infVmock_BC-Club_thioesterase
 0.12355      237 infVmock_BC-Club_GF_type_8
 0.12355      238 infVmock_BC-Club_GF_type_10
 0.12355      247 infVmock_BC-Club_peptidase
 0.12355      259 infVmock_BC-Club_calpain
 0.12355      229 infVmock_BC-Club_bZIP
 0.12355      228 infVmock_BC-Club_bHLH
 0.12355      225 infVmock_BC-Club_TEA
 0.12355      226 infVmock_BC-Club_THAP_finger
 0.12355      227 infVmock_BC-Club_Unknown
 0.12355      251 infVmock_BC-Club_hydrolase
 0.12355      230 infVmock_BC-Club_mTERF
 0.12355      256 infVmock_BC-Club_caspase
 0.12355      254 infVmock_BC-Club_cathepsin
 0.12355      257 infVmock_BC-Club_dihydropyrimidinase
 0.11789       57 Low_complexity
 0.11427      149 WTAP_Overlap_miRNATS
 0.10648       52 LTR-ERVL-MaLR
 0.10648       84 9-6-2
 0.10648       41 LINE-L1
 0.09495      162 YTHDF1_Overlap_mRNA
 0.09406       71 Simple_repeat
 0.09133      143 WTAP_Overlap_UTR3
 0.08696       25 DNA-TcMar-Tigger
 0.08696      159 YTHDF1_t2_Overlap_UTR5
 0.08696        9 snRNA
 0.08696       75 snRNA2
 0.08696        6 piRNA
 0.08696      158 YTHDC1_Overlap_miRNATS
 0.07914      160 YTHDF1_Overlap_CDS
 0.07829      140 METTL14_Overlap_miRNATS
 0.06362      161 YTHDF1_Overlap_UTR3
 0.05638      134 METTL14_Overlap_UTR3
 0.05113      144 WTAP_Overlap_mRNA
 0.04217       80 5-2-1
 0.03978      117 KIAA1429_Overlap_mRNA
 0.03978      115 KIAA1429_Overlap_CDS
 0.03978       79 4-1-1
 0.02631      135 METTL14_Overlap_mRNA
 0.02466     1217 infVmock_Ionocytes_Protein_methyltransferase_9
 0.02466     1150 infVmock_Ionocytes_GF_type_4
 0.02466     1157 infVmock_Ionocytes_GF_type_12
 0.02466     1141 infVmock_Ionocytes_TCR/CxC
 0.02466     1136 infVmock_Ionocytes_SAND
 0.02466     1132 infVmock_Ionocytes_Prospero
 0.02466     1147 infVmock_Ionocytes_mTERF
 0.02466     1204 infVmock_Ionocytes_DNA_methyltransferase_3
 0.02466     1149 infVmock_Ionocytes_GF_type_1
 0.02466     1153 infVmock_Ionocytes_GF_type_7
 0.02466     1152 infVmock_Ionocytes_GF_type_6
 0.02466     1151 infVmock_Ionocytes_GF_type_5
 0.02466     1131 infVmock_Ionocytes_Pipsqueak
 0.02466     1128 infVmock_Ionocytes_Ndt80/PhoG
 0.02466     1127 infVmock_Ionocytes_NFX
 0.02466     1096 infVmock_Ionocytes_C2H2_ZF_Myb/SANT
 0.02466     1094 infVmock_Ionocytes_C2H2_ZF_BED_ZF
 0.02466     1102 infVmock_Ionocytes_CSL
 0.02466     1097 infVmock_Ionocytes_CBF/NF-Y
 0.02466     1108 infVmock_Ionocytes_EBF1
 0.02466     1125 infVmock_Ionocytes_MBD_CxxC_ZF
 0.02466     1121 infVmock_Ionocytes_MADF
 0.02466     1111 infVmock_Ionocytes_FLYWCH
 0.02466     1110 infVmock_Ionocytes_Ets_AT_hook
 0.02466     1156 infVmock_Ionocytes_GF_type_11
 0.02466     1158 infVmock_Ionocytes_GF_type_13
 0.02466     1209 infVmock_Ionocytes_Protein_methyltransferase_1
 0.02466     1159 infVmock_Ionocytes_GF_type_18
 0.02466     1185 infVmock_Ionocytes_nicalin
 0.02466     1184 infVmock_Ionocytes_paracaspase
 0.02466     1183 infVmock_Ionocytes_kallikrein
 0.02466     1187 infVmock_Ionocytes_napsin
 0.02466     1188 infVmock_Ionocytes_nardilysin
 0.02466     1191 infVmock_Ionocytes_acrosin
 0.02466     1198 infVmock_Ionocytes_Histone_methyltransferase_4
 0.02466     1196 infVmock_Ionocytes_Histone_methyltransferase_1
 0.02466     1195 infVmock_Ionocytes_Histone_methyltransferase_0
 0.02466     1181 infVmock_Ionocytes_furin
 0.02466     1179 infVmock_Ionocytes_granzyme
 0.02466     1177 infVmock_Ionocytes_methylesterase
 0.02466     1161 infVmock_Ionocytes_GF_type_22
 0.02466     1160 infVmock_Ionocytes_GF_type_19
 0.02466     1163 infVmock_Ionocytes_GF_type_26
 0.02466     1162 infVmock_Ionocytes_GF_type_23
 0.02466     1165 infVmock_Ionocytes_separase
 0.02466     1175 infVmock_Ionocytes_thrombin
 0.02466     1172 infVmock_Ionocytes_urokinase
 0.02466     1167 infVmock_Ionocytes_transglutaminase
 0.02466     1166 infVmock_Ionocytes_glutamyltransferase
 0.02466     1091 infVmock_Ionocytes_Brinker
 0.02466     1199 infVmock_Ionocytes_Histone_methyltransferase_5
 0.02466     1215 infVmock_Ionocytes_Protein_methyltransferase_7
 0.02466     1213 infVmock_Ionocytes_Protein_methyltransferase_5
 0.02448      132 METTL14_t2_Overlap_UTR5
 0.02324      116 KIAA1429_Overlap_UTR3
 0.0198        63 SINE-Alu
 0.0198        43 LINE-L2
 0.01534      142 WTAP_Overlap_CDS
 0.01387       81 6-3-1
 0.01375      133 METTL14_Overlap_CDS
 0.00478      376 infVmock_Neuroendocrine_GF_type_23
 0.00478      375 infVmock_Neuroendocrine_GF_type_22
 0.00478      373 infVmock_Neuroendocrine_GF_type_18
 0.00478      374 infVmock_Neuroendocrine_GF_type_19
 0.00478      310 infVmock_Neuroendocrine_C2H2_ZF_Myb/SANT
 0.00478      380 infVmock_Neuroendocrine_glutamyltransferase
 0.00478      377 infVmock_Neuroendocrine_GF_type_26
 0.00478      379 infVmock_Neuroendocrine_separase
 0.00478      325 infVmock_Neuroendocrine_FLYWCH
 0.00478      328 infVmock_Neuroendocrine_GTF2I-like
 0.00478      371 infVmock_Neuroendocrine_GF_type_12
 0.00478      372 infVmock_Neuroendocrine_GF_type_13
 0.00478      365 infVmock_Neuroendocrine_GF_type_5
 0.00478      370 infVmock_Neuroendocrine_GF_type_11
 0.00478      355 infVmock_Neuroendocrine_TCR/CxC
 0.00478      339 infVmock_Neuroendocrine_MBD_CxxC_ZF
 0.00478      341 infVmock_Neuroendocrine_NFX
 0.00478      342 infVmock_Neuroendocrine_Ndt80/PhoG
 0.00478      354 infVmock_Neuroendocrine_TBP
 0.00478      338 infVmock_Neuroendocrine_MBD_AT_hook
 0.00478      367 infVmock_Neuroendocrine_GF_type_7
 0.00478      361 infVmock_Neuroendocrine_mTERF
 0.00478      386 infVmock_Neuroendocrine_urokinase
 0.00478      364 infVmock_Neuroendocrine_GF_type_4
 0.00478      363 infVmock_Neuroendocrine_GF_type_1
 0.00478      324 infVmock_Neuroendocrine_Ets_AT_hook
 0.00478      346 infVmock_Neuroendocrine_Prospero
 0.00478      322 infVmock_Neuroendocrine_EBF1
 0.00478      413 infVmock_Neuroendocrine_Histone_methyltransferase_5
 0.00478      431 infVmock_Neuroendocrine_Protein_methyltransferase_9
 0.00478      412 infVmock_Neuroendocrine_Histone_methyltransferase_4
 0.00478      427 infVmock_Neuroendocrine_Protein_methyltransferase_5
 0.00478      410 infVmock_Neuroendocrine_Histone_methyltransferase_1
 0.00478      429 infVmock_Neuroendocrine_Protein_methyltransferase_7
 0.00478      311 infVmock_Neuroendocrine_CBF/NF-Y
 0.00478      417 infVmock_Neuroendocrine_DNA_methyltransferase_2
 0.00478      308 infVmock_Neuroendocrine_C2H2_ZF_BED_ZF
 0.00478      418 infVmock_Neuroendocrine_DNA_methyltransferase_3
 0.00478      307 infVmock_Neuroendocrine_C2H2_ZF_AT_hook
 0.00478      423 infVmock_Neuroendocrine_Protein_methyltransferase_1
 0.00478      305 infVmock_Neuroendocrine_Brinker
 0.00478      409 infVmock_Neuroendocrine_Histone_methyltransferase_0
 0.00478      315 infVmock_Neuroendocrine_CSD
 0.00478      405 infVmock_Neuroendocrine_acrosin
 0.00478      393 infVmock_Neuroendocrine_granzyme
 0.00478      319 infVmock_Neuroendocrine_CxxC_AT_hook
 0.00478      391 infVmock_Neuroendocrine_methylesterase
 0.00478      316 infVmock_Neuroendocrine_CSL
 0.00478      389 infVmock_Neuroendocrine_thrombin
 0.00478      395 infVmock_Neuroendocrine_furin
 0.00478      396 infVmock_Neuroendocrine_polycystin
 0.00478      397 infVmock_Neuroendocrine_kallikrein
 0.00478      398 infVmock_Neuroendocrine_paracaspase
 0.00478      402 infVmock_Neuroendocrine_nardilysin
 0.00478      401 infVmock_Neuroendocrine_napsin
 0.00478      399 infVmock_Neuroendocrine_nicalin
 0.00478      424 infVmock_Neuroendocrine_Protein_methyltransferase_2
 0.00478      366 infVmock_Neuroendocrine_GF_type_6
 0.00478      345 infVmock_Neuroendocrine_Pipsqueak
 0            301 infVmock_Neuroendocrine_AP-2
 0           1013 infVmock_Tuft_Unknown
 0           1012 infVmock_Tuft_THAP_finger
 0           1011 infVmock_Tuft_TEA
 0           1008 infVmock_Tuft_T-box
 0           1007 infVmock_Tuft_STAT
 0           1014 infVmock_Tuft_bHLH
 0           1015 infVmock_Tuft_bZIP
 0           1016 infVmock_Tuft_mTERF
 0           1028 infVmock_Tuft_GF_type_18
 0           1033 infVmock_Tuft_peptidase
 0           1024 infVmock_Tuft_GF_type_10
 0           1017 infVmock_Tuft_p53
 0           1023 infVmock_Tuft_GF_type_8
 0             61 Retroposon-SVA
 0             60 RNA
 0           1036 infVmock_Tuft_transglutaminase
 0            302 infVmock_Neuroendocrine_ARID/BRIGHT
 0             53 LTR-ERVLQuestion
 0           1210 infVmock_Ionocytes_Protein_methyltransferase_2
 0             51 LTR-ERVL
 0            309 infVmock_Neuroendocrine_C2H2_ZF_Homeodomain
 0             50 LTR-ERVK
 0             54 LTR-Gypsy
 0            306 infVmock_Neuroendocrine_C2H2_ZF
 0             55 LTR-GypsyQuestion
 0            303 infVmock_Neuroendocrine_AT_hook
 0             59 RCQuestion-HelitronQuestion
 0            304 infVmock_Neuroendocrine_BED_ZF
 0             56 LTRQuestion
 0             58 RC-Helitron
 0           1035 infVmock_Tuft_glutamyltransferase
 0           1037 infVmock_Tuft_hydrolase
 0             62 SINE-5S-Deu-L2
 0           1069 infVmock_Tuft_Histone_methyltransferase_6
 0           1077 infVmock_Tuft_Protein_methyltransferase_0
 0           1076 infVmock_Tuft_RNA_methyltransferase_2
 0           1075 infVmock_Tuft_RNA_methyltransferase_1
 0           1074 infVmock_Tuft_RNA_methyltransferase_0
 0           1071 infVmock_Tuft_DNA_methyltransferase_0
 0           1080 infVmock_Tuft_Protein_methyltransferase_3
 0           1081 infVmock_Tuft_Protein_methyltransferase_4
 0           1082 infVmock_Tuft_Protein_methyltransferase_5
 0           1088 infVmock_Ionocytes_ARID/BRIGHT
 0           1089 infVmock_Ionocytes_AT_hook
 0           1087 infVmock_Ionocytes_AP-2
 0           1083 infVmock_Tuft_Protein_methyltransferase_6
 0           1085 infVmock_Tuft_Protein_methyltransferase_8
 0           1070 infVmock_Tuft_Histone_methyltransferase_7
 0           1063 infVmock_Tuft_TRPM
 0           1038 infVmock_Tuft_serine kinase
 0           1062 infVmock_Tuft_PRSS
 0           1045 infVmock_Tuft_calpain
 0           1043 infVmock_Tuft_dihydropyrimidinase
 0           1042 infVmock_Tuft_caspase
 0           1040 infVmock_Tuft_cathepsin
 0           1039 infVmock_Tuft_thioesterase
 0           1047 infVmock_Tuft_lysosomal
 0           1049 infVmock_Tuft_abhydrolase
 0           1050 infVmock_Tuft_furin
 0           1058 infVmock_Tuft_presenilin
 0           1059 infVmock_Tuft_renin
 0           1055 infVmock_Tuft_hepsin
 0           1051 infVmock_Tuft_polycystin
 0           1052 infVmock_Tuft_kallikrein
 0             49 LTR-ERV1Question
 0             48 LTR-ERV1
 0             47 LTR
 0             10 snoRNA
 0            330 infVmock_Neuroendocrine_HMG/Sox
 0            331 infVmock_Neuroendocrine_HSF
 0             13 tRNA
 0            332 infVmock_Neuroendocrine_Homeodomain
 0             12 tRF5
 0             14 DNA
 0             15 DNA-Kolobok
 0             16 DNA-MULE-MuDR
 0             20 DNA-TcMar
 0             21 DNA-TcMar-Mariner
 0             19 DNA-PiggyBac
 0             17 DNA-Merlin
 0             18 DNA-PIF-Harbinger
 0             11 tRF3
 0            333 infVmock_Neuroendocrine_Homeodomain_POU
 0            312 infVmock_Neuroendocrine_CCCH_ZF
 0           1214 infVmock_Ionocytes_Protein_methyltransferase_6
 0            340 infVmock_Neuroendocrine_Myb/SANT
 0              3 mir-3p
 0              2 miRNAprimary
 0            343 infVmock_Neuroendocrine_Nuclear_receptor
 0            344 infVmock_Neuroendocrine_Paired_box
 0              4 mir-5p
 0              5 mir-5p3pno
 0              7 rRNA
 0            335 infVmock_Neuroendocrine_MADF
 0            334 infVmock_Neuroendocrine_IRF
 0            336 infVmock_Neuroendocrine_MADS_box
 0              8 scRNA
 0            337 infVmock_Neuroendocrine_MBD
 0            329 infVmock_Neuroendocrine_Grainyhead
 0             22 DNA-TcMar-Pogo
 0             23 DNA-TcMar-Tc1
 0             24 DNA-TcMar-Tc2
 0             40 LINE-Jockey
 0             39 LINE-Dong-R4
 0            318 infVmock_Neuroendocrine_CxxC
 0             38 LINE-CR1
 0             37 DNAQuestion-hAT-Tip100Question
 0            317 infVmock_Neuroendocrine_CUT_Homeodomain
 0           1211 infVmock_Ionocytes_Protein_methyltransferase_3
 0             42 LINE-L1-Tx1
 0             45 LINE-RTE-BovB
 0             46 LINE-RTE-X
 0            313 infVmock_Neuroendocrine_CENPB
 0             44 LINE-Penelope
 0            314 infVmock_Neuroendocrine_CG-1
 0             36 DNAQuestion-PiggyBacQuestion
 0             35 DNAQuestion
 0             34 DNA-hATQuestion
 0             26 DNA-TcMarQuestion
 0             27 DNA-hAT
 0            326 infVmock_Neuroendocrine_Forkhead
 0            323 infVmock_Neuroendocrine_Ets
 0            327 infVmock_Neuroendocrine_GATA
 0             28 DNA-hAT-Ac
 0             29 DNA-hAT-Blackjack
 0             33 DNA-hAT-Tip100Question
 0            320 infVmock_Neuroendocrine_DM
 0             32 DNA-hAT-Tip100
 0             31 DNA-hAT-Tag1
 0           1212 infVmock_Ionocytes_Protein_methyltransferase_4
 0            321 infVmock_Neuroendocrine_E2F
 0           1090 infVmock_Ionocytes_BED_ZF
 0            114 KIAA1429_t2_Overlap_UTR5
 0            118 KIAA1429_Overlap_lncRNA
 0           1174 infVmock_Ionocytes_dihydropyrimidinase
 0           1176 infVmock_Ionocytes_calpain
 0             99 31-28-7
 0            163 YTHDF1_Overlap_lncRNA
 0            164 YTHDF1_Overlap_sncRNA
 0            165 YTHDF1_Overlap_tRNA
 0            100 32-29-8
 0           1178 infVmock_Ionocytes_lysosomal
 0            101 33-30-8
 0            154 YTHDC1_Overlap_lncRNA
 0           1180 infVmock_Ionocytes_abhydrolase
 0            155 YTHDC1_Overlap_sncRNA
 0            157 YTHDC1_Overlap_miRNA
 0            156 YTHDC1_Overlap_tRNA
 0            166 YTHDF1_Overlap_miRNA
 0            168 ATG
 0           1182 infVmock_Ionocytes_polycystin
 0            169 IRES
 0             95 20-17-5
 0           1164 infVmock_Ionocytes_peptidase
 0             94 19-16-4
 0             93 18-15-4
 0             92 17-14-4
 0             96 21-18-5
 0             97 23-20-5
 0           1168 infVmock_Ionocytes_hydrolase
 0             98 24-21-6
 0           1173 infVmock_Ionocytes_caspase
 0           1171 infVmock_Ionocytes_cathepsin
 0           1169 infVmock_Ionocytes_serine kinase
 0           1170 infVmock_Ionocytes_thioesterase
 0            102 40-37-10
 0           1201 infVmock_Ionocytes_Histone_methyltransferase_7
 0           1093 infVmock_Ionocytes_C2H2_ZF_AT_hook
 0            109 Fto_Overlap_lncRNA
 0           1192 infVmock_Ionocytes_trypsin
 0            128 METTL3_Overlap_sncRNA
 0            129 METTL3_Overlap_tRNA
 0            130 METTL3_Overlap_miRNA
 0            111 Fto_Overlap_tRNA
 0           1193 infVmock_Ionocytes_PRSS
 0           1194 infVmock_Ionocytes_TRPM
 0            112 Fto_Overlap_miRNA
 0            120 KIAA1429_Overlap_tRNA
 0            119 KIAA1429_Overlap_sncRNA
 0            121 KIAA1429_Overlap_miRNA
 0            113 Fto_Overlap_miRNATS
 0           1197 infVmock_Ionocytes_Histone_methyltransferase_2
 0            110 Fto_Overlap_sncRNA
 0           1190 infVmock_Ionocytes_renin
 0           1200 infVmock_Ionocytes_Histone_methyltransferase_6
 0           1189 infVmock_Ionocytes_presenilin
 0            105 Fto_t2Fto_Overlap_UTR5
 0            145 WTAP_Overlap_lncRNA
 0            146 WTAP_Overlap_sncRNA
 0            147 WTAP_Overlap_tRNA
 0            148 WTAP_Overlap_miRNA
 0           1186 infVmock_Ionocytes_hepsin
 0            106 Fto_Overlap_CDS
 0            141 WTAP_t2_Overlap_UTR5
 0            137 METTL14_Overlap_sncRNA
 0            108 Fto_Overlap_mRNA
 0            138 METTL14_Overlap_tRNA
 0            107 Fto_Overlap_UTR3
 0            139 METTL14_Overlap_miRNA
 0             91 16-13-4
 0             90 15-12-3
 0             89 14-11-3
 0           1109 infVmock_Ionocytes_Ets
 0           1115 infVmock_Ionocytes_Grainyhead
 0           1114 infVmock_Ionocytes_GTF2I-like
 0           1113 infVmock_Ionocytes_GATA
 0           1112 infVmock_Ionocytes_Forkhead
 0             70 Satellite-telo
 0           1116 infVmock_Ionocytes_HMG/Sox
 0           1117 infVmock_Ionocytes_HSF
 0           1118 infVmock_Ionocytes_Homeodomain
 0           1122 infVmock_Ionocytes_MADS_box
 0           1123 infVmock_Ionocytes_MBD
 0           1207 infVmock_Ionocytes_RNA_methyltransferase_2
 0           1119 infVmock_Ionocytes_Homeodomain_POU
 0           1120 infVmock_Ionocytes_IRF
 0             69 Satellite-centr
 0             68 Satellite
 0             88 13-10-3
 0           1107 infVmock_Ionocytes_E2F
 0           1098 infVmock_Ionocytes_CCCH_ZF
 0             66 SINE-tRNA-Deu
 0             65 SINE-tRNA
 0           1095 infVmock_Ionocytes_C2H2_ZF_Homeodomain
 0           1208 infVmock_Ionocytes_Protein_methyltransferase_0
 0           1099 infVmock_Ionocytes_CENPB
 0           1100 infVmock_Ionocytes_CG-1
 0           1101 infVmock_Ionocytes_CSD
 0           1105 infVmock_Ionocytes_CxxC_AT_hook
 0           1106 infVmock_Ionocytes_DM
 0           1104 infVmock_Ionocytes_CxxC
 0             67 SINE-tRNA-RTE
 0           1103 infVmock_Ionocytes_CUT_Homeodomain
 0           1124 infVmock_Ionocytes_MBD_AT_hook
 0             72 Unknown
 0           1126 infVmock_Ionocytes_Myb/SANT
 0             73 rRNA2
 0           1148 infVmock_Ionocytes_p53
 0           1205 infVmock_Ionocytes_RNA_methyltransferase_0
 0           1146 infVmock_Ionocytes_bZIP
 0           1145 infVmock_Ionocytes_bHLH
 0           1144 infVmock_Ionocytes_Unknown
 0             82 7-4-1
 0           1203 infVmock_Ionocytes_DNA_methyltransferase_2
 0           1202 infVmock_Ionocytes_DNA_methyltransferase_0
 0           1155 infVmock_Ionocytes_GF_type_10
 0             87 12-9-3
 0           1154 infVmock_Ionocytes_GF_type_8
 0             85 10-7-2
 0             86 11-8-2
 0           1143 infVmock_Ionocytes_THAP_finger
 0           1142 infVmock_Ionocytes_TEA
 0             78 PU1--
 0           1130 infVmock_Ionocytes_Paired_box
 0           1206 infVmock_Ionocytes_RNA_methyltransferase_1
 0           1129 infVmock_Ionocytes_Nuclear_receptor
 0           1133 infVmock_Ionocytes_RFX
 0             74 scRNA2
 0             76 srpRNA2
 0           1134 infVmock_Ionocytes_Rel
 0           1140 infVmock_Ionocytes_TBP
 0           1138 infVmock_Ionocytes_STAT
 0           1139 infVmock_Ionocytes_T-box
 0           1137 infVmock_Ionocytes_SMAD
 0           1135 infVmock_Ionocytes_Runt
 0             77 tRNA2
 0           1092 infVmock_Ionocytes_C2H2_ZF
 0            733 infVmock_Ciliated_Myb/SANT
 0            347 infVmock_Neuroendocrine_RFX
 0            853 infVmock_Basal_Grainyhead
 0            854 infVmock_Basal_HMG/Sox
 0            855 infVmock_Basal_HSF
 0            618 infVmock_Club_TEA
 0            619 infVmock_Club_THAP_finger
 0            620 infVmock_Club_Unknown
 0            621 infVmock_Club_bHLH
 0            622 infVmock_Club_bZIP
 0            615 infVmock_Club_T-box
 0            613 infVmock_Club_SMAD
 0            852 infVmock_Basal_GTF2I-like
 0            858 infVmock_Basal_IRF
 0            605 infVmock_Club_Nuclear_receptor
 0            856 infVmock_Basal_Homeodomain
 0            607 infVmock_Club_Pipsqueak
 0            857 infVmock_Basal_Homeodomain_POU
 0           1216 infVmock_Ionocytes_Protein_methyltransferase_8
 0            610 infVmock_Club_Rel
 0            611 infVmock_Club_Runt
 0            623 infVmock_Club_mTERF
 0            851 infVmock_Basal_GATA
 0            904 infVmock_Basal_glutamyltransferase
 0            831 infVmock_Basal_C2H2_ZF_AT_hook
 0            833 infVmock_Basal_C2H2_ZF_Homeodomain
 0            837 infVmock_Basal_CENPB
 0            640 infVmock_Club_peptidase
 0            830 infVmock_Basal_C2H2_ZF
 0            642 infVmock_Club_glutamyltransferase
 0            643 infVmock_Club_transglutaminase
 0            644 infVmock_Club_hydrolase
 0            836 infVmock_Basal_CCCH_ZF
 0            635 infVmock_Club_GF_type_18
 0            850 infVmock_Basal_Forkhead
 0            845 infVmock_Basal_E2F
 0            847 infVmock_Basal_Ets
 0            838 infVmock_Basal_CG-1
 0            844 infVmock_Basal_DM
 0            630 infVmock_Club_GF_type_8
 0            631 infVmock_Club_GF_type_10
 0            842 infVmock_Basal_CxxC
 0            839 infVmock_Basal_CSD
 0            860 infVmock_Basal_MADS_box
 0            864 infVmock_Basal_Myb/SANT
 0            602 infVmock_Club_Myb/SANT
 0            574 infVmock_Club_CCCH_ZF
 0            883 infVmock_Basal_bHLH
 0            885 infVmock_Basal_mTERF
 0            575 infVmock_Club_CENPB
 0            576 infVmock_Club_CG-1
 0            882 infVmock_Basal_Unknown
 0            881 infVmock_Basal_THAP_finger
 0            880 infVmock_Basal_TEA
 0            884 infVmock_Basal_bZIP
 0            892 infVmock_Basal_GF_type_8
 0            867 infVmock_Basal_Nuclear_receptor
 0            897 infVmock_Basal_GF_type_18
 0            902 infVmock_Basal_peptidase
 0            569 infVmock_Club_C2H2_ZF_AT_hook
 0            564 infVmock_Club_ARID/BRIGHT
 0            565 infVmock_Club_AT_hook
 0            566 infVmock_Club_BED_ZF
 0            893 infVmock_Basal_GF_type_10
 0            568 infVmock_Club_C2H2_ZF
 0            580 infVmock_Club_CxxC
 0            581 infVmock_Club_CxxC_AT_hook
 0            582 infVmock_Club_DM
 0            595 infVmock_Club_Homeodomain_POU
 0            594 infVmock_Club_Homeodomain
 0            583 infVmock_Club_E2F
 0            596 infVmock_Club_IRF
 0            872 infVmock_Basal_Rel
 0            598 infVmock_Club_MADS_box
 0            871 infVmock_Basal_RFX
 0            869 infVmock_Basal_Pipsqueak
 0            593 infVmock_Club_HSF
 0            592 infVmock_Club_HMG/Sox
 0            591 infVmock_Club_Grainyhead
 0            875 infVmock_Basal_SMAD
 0            877 infVmock_Basal_T-box
 0            585 infVmock_Club_Ets
 0            874 infVmock_Basal_SAND
 0            590 infVmock_Club_GTF2I-like
 0            588 infVmock_Club_Forkhead
 0            873 infVmock_Basal_Runt
 0            828 infVmock_Basal_BED_ZF
 0            646 infVmock_Club_thioesterase
 0            647 infVmock_Club_cathepsin
 0            773 infVmock_Ciliated_glutamyltransferase
 0            774 infVmock_Ciliated_transglutaminase
 0            777 infVmock_Ciliated_thioesterase
 0            771 infVmock_Ciliated_peptidase
 0            706 infVmock_Ciliated_CENPB
 0            762 infVmock_Ciliated_GF_type_10
 0            761 infVmock_Ciliated_GF_type_8
 0            754 infVmock_Ciliated_mTERF
 0            775 infVmock_Ciliated_hydrolase
 0            700 infVmock_Ciliated_C2H2_ZF_AT_hook
 0            783 infVmock_Ciliated_calpain
 0            780 infVmock_Ciliated_caspase
 0            692 infVmock_Club_Protein_methyltransferase_8
 0            699 infVmock_Ciliated_C2H2_ZF
 0            779 infVmock_Ciliated_urokinase
 0            695 infVmock_Ciliated_ARID/BRIGHT
 0            696 infVmock_Ciliated_AT_hook
 0            697 infVmock_Ciliated_BED_ZF
 0            778 infVmock_Ciliated_cathepsin
 0            753 infVmock_Ciliated_bZIP
 0            711 infVmock_Ciliated_CxxC
 0            752 infVmock_Ciliated_bHLH
 0            725 infVmock_Ciliated_Homeodomain
 0            724 infVmock_Ciliated_HSF
 0            713 infVmock_Ciliated_DM
 0            726 infVmock_Ciliated_Homeodomain_POU
 0            744 infVmock_Ciliated_SMAD
 0            742 infVmock_Ciliated_Runt
 0            729 infVmock_Ciliated_MADS_box
 0            741 infVmock_Ciliated_Rel
 0            723 infVmock_Ciliated_HMG/Sox
 0            722 infVmock_Ciliated_Grainyhead
 0            721 infVmock_Ciliated_GTF2I-like
 0            716 infVmock_Ciliated_Ets
 0            714 infVmock_Ciliated_E2F
 0            751 infVmock_Ciliated_Unknown
 0            750 infVmock_Ciliated_THAP_finger
 0            746 infVmock_Ciliated_T-box
 0            749 infVmock_Ciliated_TEA
 0            719 infVmock_Ciliated_Forkhead
 0            781 infVmock_Ciliated_dihydropyrimidinase
 0            785 infVmock_Ciliated_lysosomal
 0            827 infVmock_Basal_AT_hook
 0            814 infVmock_Ciliated_RNA_methyltransferase_2
 0            815 infVmock_Ciliated_Protein_methyltransferase_0
 0            817 infVmock_Ciliated_Protein_methyltransferase_2
 0            662 infVmock_Club_hepsin
 0            813 infVmock_Ciliated_RNA_methyltransferase_1
 0            812 infVmock_Ciliated_RNA_methyltransferase_0
 0            809 infVmock_Ciliated_DNA_methyltransferase_0
 0            666 infVmock_Club_renin
 0            659 infVmock_Club_kallikrein
 0            818 infVmock_Ciliated_Protein_methyltransferase_3
 0            688 infVmock_Club_Protein_methyltransferase_4
 0            650 infVmock_Club_dihydropyrimidinase
 0            649 infVmock_Club_caspase
 0            656 infVmock_Club_abhydrolase
 0            826 infVmock_Basal_ARID/BRIGHT
 0            652 infVmock_Club_calpain
 0            823 infVmock_Ciliated_Protein_methyltransferase_8
 0            654 infVmock_Club_lysosomal
 0            819 infVmock_Ciliated_Protein_methyltransferase_4
 0            807 infVmock_Ciliated_Histone_methyltransferase_6
 0            668 infVmock_Club_trypsin
 0            669 infVmock_Club_PRSS
 0            682 infVmock_Club_RNA_methyltransferase_1
 0            681 infVmock_Club_RNA_methyltransferase_0
 0            670 infVmock_Club_TRPM
 0            683 infVmock_Club_RNA_methyltransferase_2
 0            684 infVmock_Club_Protein_methyltransferase_0
 0            787 infVmock_Ciliated_abhydrolase
 0            686 infVmock_Club_Protein_methyltransferase_2
 0            687 infVmock_Club_Protein_methyltransferase_3
 0            789 infVmock_Ciliated_polycystin
 0            790 infVmock_Ciliated_kallikrein
 0            678 infVmock_Club_DNA_methyltransferase_0
 0            799 infVmock_Ciliated_trypsin
 0            801 infVmock_Ciliated_TRPM
 0            800 infVmock_Ciliated_PRSS
 0            797 infVmock_Ciliated_renin
 0            677 infVmock_Club_Histone_methyltransferase_7
 0            793 infVmock_Ciliated_hepsin
 0            676 infVmock_Club_Histone_methyltransferase_6
 0            561 infVmock_Goblet_Protein_methyltransferase_8
 0            559 infVmock_Goblet_Protein_methyltransferase_6
 0            348 infVmock_Neuroendocrine_Rel
 0            444 infVmock_Goblet_CENPB
 0            998 infVmock_Tuft_Nuclear_receptor
 0           1003 infVmock_Tuft_Rel
 0            445 infVmock_Goblet_CG-1
 0            446 infVmock_Goblet_CSD
 0            996 infVmock_Tuft_NFX
 0            448 infVmock_Goblet_CUT_Homeodomain
 0            995 infVmock_Tuft_Myb/SANT
 0           1002 infVmock_Tuft_RFX
 0           1004 infVmock_Tuft_Runt
 0            991 infVmock_Tuft_MADS_box
 0            433 infVmock_Goblet_ARID/BRIGHT
 0            432 infVmock_Goblet_AP-2
 0            439 infVmock_Goblet_C2H2_ZF_BED_ZF
 0            434 infVmock_Goblet_AT_hook
 0           1006 infVmock_Tuft_SMAD
 0           1005 infVmock_Tuft_SAND
 0            437 infVmock_Goblet_C2H2_ZF
 0            438 infVmock_Goblet_C2H2_ZF_AT_hook
 0            992 infVmock_Tuft_MBD
 0            452 infVmock_Goblet_E2F
 0            905 infVmock_Basal_transglutaminase
 0            466 infVmock_Goblet_MADF
 0            465 infVmock_Goblet_IRF
 0            463 infVmock_Goblet_Homeodomain
 0            985 infVmock_Tuft_HMG/Sox
 0            468 infVmock_Goblet_MBD
 0            984 infVmock_Tuft_Grainyhead
 0            983 infVmock_Tuft_GTF2I-like
 0            471 infVmock_Goblet_Myb/SANT
 0            464 infVmock_Goblet_Homeodomain_POU
 0            987 infVmock_Tuft_Homeodomain
 0            990 infVmock_Tuft_MADF
 0            989 infVmock_Tuft_IRF
 0            454 infVmock_Goblet_Ets
 0            461 infVmock_Goblet_HMG/Sox
 0            988 infVmock_Tuft_Homeodomain_POU
 0            457 infVmock_Goblet_Forkhead
 0            458 infVmock_Goblet_GATA
 0            459 infVmock_Goblet_GTF2I-like
 0            460 infVmock_Goblet_Grainyhead
 0            430 infVmock_Neuroendocrine_Protein_methyltransferase_8
 0            428 infVmock_Neuroendocrine_Protein_methyltransferase_6
 0            426 infVmock_Neuroendocrine_Protein_methyltransferase_4
 0            368 infVmock_Neuroendocrine_GF_type_8
 0            736 infVmock_Ciliated_Nuclear_receptor
 0            360 infVmock_Neuroendocrine_bZIP
 0            369 infVmock_Neuroendocrine_GF_type_10
 0            378 infVmock_Neuroendocrine_peptidase
 0            381 infVmock_Neuroendocrine_transglutaminase
 0            382 infVmock_Neuroendocrine_hydrolase
 0            383 infVmock_Neuroendocrine_serine kinase
 0            362 infVmock_Neuroendocrine_p53
 0            359 infVmock_Neuroendocrine_bHLH
 0            425 infVmock_Neuroendocrine_Protein_methyltransferase_3
 0            350 infVmock_Neuroendocrine_SAND
 0            349 infVmock_Neuroendocrine_Runt
 0            358 infVmock_Neuroendocrine_Unknown
 0            351 infVmock_Neuroendocrine_SMAD
 0            352 infVmock_Neuroendocrine_STAT
 0            353 infVmock_Neuroendocrine_T-box
 0            356 infVmock_Neuroendocrine_TEA
 0            357 infVmock_Neuroendocrine_THAP_finger
 0            384 infVmock_Neuroendocrine_thioesterase
 0            385 infVmock_Neuroendocrine_cathepsin
 0            387 infVmock_Neuroendocrine_caspase
 0            415 infVmock_Neuroendocrine_Histone_methyltransferase_7
 0            414 infVmock_Neuroendocrine_Histone_methyltransferase_6
 0            388 infVmock_Neuroendocrine_dihydropyrimidinase
 0            416 infVmock_Neuroendocrine_DNA_methyltransferase_0
 0            419 infVmock_Neuroendocrine_RNA_methyltransferase_0
 0            420 infVmock_Neuroendocrine_RNA_methyltransferase_1
 0            421 infVmock_Neuroendocrine_RNA_methyltransferase_2
 0            422 infVmock_Neuroendocrine_Protein_methyltransferase_0
 0            411 infVmock_Neuroendocrine_Histone_methyltransferase_2
 0            408 infVmock_Neuroendocrine_TRPM
 0            407 infVmock_Neuroendocrine_PRSS
 0            394 infVmock_Neuroendocrine_abhydrolase
 0            390 infVmock_Neuroendocrine_calpain
 0            392 infVmock_Neuroendocrine_lysosomal
 0            400 infVmock_Neuroendocrine_hepsin
 0            406 infVmock_Neuroendocrine_trypsin
 0            403 infVmock_Neuroendocrine_presenilin
 0            404 infVmock_Neuroendocrine_renin
 0            982 infVmock_Tuft_GATA
 0            981 infVmock_Tuft_Forkhead
 0            474 infVmock_Goblet_Nuclear_receptor
 0            531 infVmock_Goblet_hepsin
 0            930 infVmock_Basal_trypsin
 0            528 infVmock_Goblet_kallikrein
 0            928 infVmock_Basal_renin
 0            927 infVmock_Basal_presenilin
 0            534 infVmock_Goblet_presenilin
 0            535 infVmock_Goblet_renin
 0            921 infVmock_Basal_kallikrein
 0            931 infVmock_Basal_PRSS
 0            932 infVmock_Basal_TRPM
 0            944 infVmock_Basal_RNA_methyltransferase_1
 0            940 infVmock_Basal_DNA_methyltransferase_0
 0            943 infVmock_Basal_RNA_methyltransferase_0
 0            526 infVmock_Goblet_furin
 0            521 infVmock_Goblet_calpain
 0            939 infVmock_Basal_Histone_methyltransferase_7
 0            523 infVmock_Goblet_lysosomal
 0            938 infVmock_Basal_Histone_methyltransferase_6
 0            525 infVmock_Goblet_abhydrolase
 0            920 infVmock_Basal_polycystin
 0            538 infVmock_Goblet_PRSS
 0            539 infVmock_Goblet_TRPM
 0            552 infVmock_Goblet_RNA_methyltransferase_2
 0            551 infVmock_Goblet_RNA_methyltransferase_1
 0            918 infVmock_Basal_abhydrolase
 0            553 infVmock_Goblet_Protein_methyltransferase_0
 0            906 infVmock_Basal_hydrolase
 0            555 infVmock_Goblet_Protein_methyltransferase_2
 0            556 infVmock_Goblet_Protein_methyltransferase_3
 0            557 infVmock_Goblet_Protein_methyltransferase_4
 0            550 infVmock_Goblet_RNA_methyltransferase_0
 0            908 infVmock_Basal_thioesterase
 0            548 infVmock_Goblet_DNA_methyltransferase_2
 0            914 infVmock_Basal_calpain
 0            916 infVmock_Basal_lysosomal
 0            542 infVmock_Goblet_Histone_methyltransferase_2
 0            912 infVmock_Basal_dihydropyrimidinase
 0            547 infVmock_Goblet_DNA_methyltransferase_0
 0            545 infVmock_Goblet_Histone_methyltransferase_6
 0            911 infVmock_Basal_caspase
 0            518 infVmock_Goblet_caspase
 0            516 infVmock_Goblet_cathepsin
 0            475 infVmock_Goblet_Paired_box
 0            488 infVmock_Goblet_THAP_finger
 0            974 infVmock_Tuft_CxxC_AT_hook
 0            485 infVmock_Goblet_TBP
 0            489 infVmock_Goblet_Unknown
 0            490 infVmock_Goblet_bHLH
 0            491 infVmock_Goblet_bZIP
 0            973 infVmock_Tuft_CxxC
 0            493 infVmock_Goblet_p53
 0            975 infVmock_Tuft_DM
 0            484 infVmock_Goblet_T-box
 0            515 infVmock_Goblet_thioesterase
 0            976 infVmock_Tuft_E2F
 0            978 infVmock_Tuft_Ets
 0            483 infVmock_Goblet_STAT
 0            478 infVmock_Goblet_RFX
 0            479 infVmock_Goblet_Rel
 0            480 infVmock_Goblet_Runt
 0            481 infVmock_Goblet_SAND
 0            482 infVmock_Goblet_SMAD
 0            972 infVmock_Tuft_CUT_Homeodomain
 0            970 infVmock_Tuft_CSD
 0            969 infVmock_Tuft_CG-1
 0            509 infVmock_Goblet_peptidase
 0            950 infVmock_Basal_Protein_methyltransferase_4
 0            968 infVmock_Tuft_CENPB
 0            949 infVmock_Basal_Protein_methyltransferase_3
 0            948 infVmock_Basal_Protein_methyltransferase_2
 0            946 infVmock_Basal_Protein_methyltransferase_0
 0            513 infVmock_Goblet_hydrolase
 0            945 infVmock_Basal_RNA_methyltransferase_2
 0            954 infVmock_Basal_Protein_methyltransferase_8
 0            957 infVmock_Tuft_ARID/BRIGHT
 0            958 infVmock_Tuft_AT_hook
 0            964 infVmock_Tuft_C2H2_ZF_Homeodomain
 0            967 infVmock_Tuft_CCCH_ZF
 0            499 infVmock_Goblet_GF_type_8
 0            962 infVmock_Tuft_C2H2_ZF_AT_hook
 0            504 infVmock_Goblet_GF_type_18
 0            961 infVmock_Tuft_C2H2_ZF
 0            959 infVmock_Tuft_BED_ZF
 0              1 lnc_RNA

Selected attributes: 64,701,821,795,698,816,820,732,702,734,703,704,769,770,705,772,822,694,811,767,788,802,791,792,798,794,803,786,782,804,810,808,806,784,805,768,776,796,717,740,715,739,738,712,730,718,743,748,745,766,720,728,747,710,709,737,731,707,763,764,765,735,708,760,759,824,755,756,758,757,727,153,250,231,233,234,235,267,279,272,300,280,271,268,236,278,255,245,274,258,248,246,243,264,242,239,240,241,252,203,224,188,297,191,190,287,298,196,194,223,186,296,183,293,292,181,170,174,178,179,180,197,286,214,218,219,210,283,213,216,211,282,208,207,270,281,221,205,206,204,863,865,889,862,886,888,868,866,861,870,876,878,879,887,890,925,891,923,953,929,955,926,849,952,951,933,936,937,947,934,935,924,922,894,919,900,899,898,896,895,901,903,907,915,917,913,909,910,859,941,843,825,848,834,846,841,835,840,942,832,829,126,151,232,262,244,260,215,193,185,567,664,653,661,660,658,657,655,563,626,665,667,685,689,690,691,693,680,679,675,651,671,672,674,673,570,639,648,632,628,629,603,601,633,634,604,627,606,608,624,617,616,614,612,636,637,645,572,577,573,571,600,625,641,578,579,638,584,599,597,589,587,586,663,609,152,124,125,122,131,971,1021,1046,1020,1025,1022,1029,1026,1027,1031,1030,1018,1019,1009,1010,977,999,997,993,1000,1001,986,965,979,980,1032,966,1034,1072,1067,956,1065,1068,1073,1061,1078,1086,1084,1079,1064,1066,960,963,1048,1044,1060,1041,1053,994,1056,1054,1057,440,447,443,449,517,441,435,436,442,519,450,503,536,505,502,506,537,540,549,500,544,543,501,541,533,532,507,524,514,522,530,520,512,451,511,510,529,527,508,546,486,477,469,492,462,456,495,487,467,476,498,470,472,473,496,494,558,453,455,554,560,497,562,150,104,127,83,30,167,103,136,123,209,192,195,198,200,201,199,189,288,187,171,217,173,172,175,184,182,177,176,212,202,220,222,269,294,295,299,266,265,291,290,273,275,285,284,289,277,276,263,249,261,253,237,238,247,259,229,228,225,226,227,251,230,256,254,257,57,149,52,84,41,162,71,143,25,159,9,75,6,158,160,140,161,134,144,80,117,115,79,135,1217,1150,1157,1141,1136,1132,1147,1204,1149,1153,1152,1151,1131,1128,1127,1096,1094,1102,1097,1108,1125,1121,1111,1110,1156,1158,1209,1159,1185,1184,1183,1187,1188,1191,1198,1196,1195,1181,1179,1177,1161,1160,1163,1162,1165,1175,1172,1167,1166,1091,1199,1215,1213,132,116,63,43,142,81,133,376,375,373,374,310,380,377,379,325,328,371,372,365,370,355,339,341,342,354,338,367,361,386,364,363,324,346,322,413,431,412,427,410,429,311,417,308,418,307,423,305,409,315,405,393,319,391,316,389,395,396,397,398,402,401,399,424,366,345,301,1013,1012,1011,1008,1007,1014,1015,1016,1028,1033,1024,1017,1023,61,60,1036,302,53,1210,51,309,50,54,306,55,303,59,304,56,58,1035,1037,62,1069,1077,1076,1075,1074,1071,1080,1081,1082,1088,1089,1087,1083,1085,1070,1063,1038,1062,1045,1043,1042,1040,1039,1047,1049,1050,1058,1059,1055,1051,1052,49,48,47,10,330,331,13,332,12,14,15,16,20,21,19,17,18,11,333,312,1214,340,3,2,343,344,4,5,7,335,334,336,8,337,329,22,23,24,40,39,318,38,37,317,1211,42,45,46,313,44,314,36,35,34,26,27,326,323,327,28,29,33,320,32,31,1212,321,1090,114,118,1174,1176,99,163,164,165,100,1178,101,154,1180,155,157,156,166,168,1182,169,95,1164,94,93,92,96,97,1168,98,1173,1171,1169,1170,102,1201,1093,109,1192,128,129,130,111,1193,1194,112,120,119,121,113,1197,110,1190,1200,1189,105,145,146,147,148,1186,106,141,137,108,138,107,139,91,90,89,1109,1115,1114,1113,1112,70,1116,1117,1118,1122,1123,1207,1119,1120,69,68,88,1107,1098,66,65,1095,1208,1099,1100,1101,1105,1106,1104,67,1103,1124,72,1126,73,1148,1205,1146,1145,1144,82,1203,1202,1155,87,1154,85,86,1143,1142,78,1130,1206,1129,1133,74,76,1134,1140,1138,1139,1137,1135,77,1092,733,347,853,854,855,618,619,620,621,622,615,613,852,858,605,856,607,857,1216,610,611,623,851,904,831,833,837,640,830,642,643,644,836,635,850,845,847,838,844,630,631,842,839,860,864,602,574,883,885,575,576,882,881,880,884,892,867,897,902,569,564,565,566,893,568,580,581,582,595,594,583,596,872,598,871,869,593,592,591,875,877,585,874,590,588,873,828,646,647,773,774,777,771,706,762,761,754,775,700,783,780,692,699,779,695,696,697,778,753,711,752,725,724,713,726,744,742,729,741,723,722,721,716,714,751,750,746,749,719,781,785,827,814,815,817,662,813,812,809,666,659,818,688,650,649,656,826,652,823,654,819,807,668,669,682,681,670,683,684,787,686,687,789,790,678,799,801,800,797,677,793,676,561,559,348,444,998,1003,445,446,996,448,995,1002,1004,991,433,432,439,434,1006,1005,437,438,992,452,905,466,465,463,985,468,984,983,471,464,987,990,989,454,461,988,457,458,459,460,430,428,426,368,736,360,369,378,381,382,383,362,359,425,350,349,358,351,352,353,356,357,384,385,387,415,414,388,416,419,420,421,422,411,408,407,394,390,392,400,406,403,404,982,981,474,531,930,528,928,927,534,535,921,931,932,944,940,943,526,521,939,523,938,525,920,538,539,552,551,918,553,906,555,556,557,550,908,548,914,916,542,912,547,545,911,518,516,475,488,974,485,489,490,491,973,493,975,484,515,976,978,483,478,479,480,481,482,972,970,969,509,950,968,949,948,946,513,945,954,957,958,964,967,499,962,504,961,959,1 : 1217
```
