## Supplementary material for "GUIdEStaR (G-quadruplex, uORF, IRES, Epigenetics, Small RNA, Repeats), the integrated metadatabase in conjunction with neural network methods": intron

```
=== Run information ===

Evaluator:    weka.attributeSelection.CorrelationAttributeEval 
Search:       weka.attributeSelection.Ranker -T -1.7976931348623157E308 -N -1
Relation:     intron-weka.filters.unsupervised.attribute.Remove-R1-3-weka.filters.supervised.instance.Resample-B0.0-S1-Z100.0
Instances:    109
Attributes:   1218
              [list of attributes omitted]
Evaluation mode:    evaluate on all training data


=== Attribute Selection on all input data ===

Search Method:
	Attribute ranking.

Attribute Evaluator (supervised, Class (nominal): 1218 class):
	Correlation Ranking Filter
Ranked attributes:
 0.331744      792 infVmock_Ciliated_nicalin
 0.331744      734 infVmock_Ciliated_NFX
 0.331744      758 infVmock_Ciliated_GF_type_5
 0.331744      757 infVmock_Ciliated_GF_type_4
 0.331744      756 infVmock_Ciliated_GF_type_1
 0.331744      759 infVmock_Ciliated_GF_type_6
 0.331744      760 infVmock_Ciliated_GF_type_7
 0.331744      763 infVmock_Ciliated_GF_type_11
 0.331744      765 infVmock_Ciliated_GF_type_13
 0.331744      764 infVmock_Ciliated_GF_type_12
 0.331744      816 infVmock_Ciliated_Protein_methyltransferase_1
 0.331744      755 infVmock_Ciliated_p53
 0.331744      820 infVmock_Ciliated_Protein_methyltransferase_5
 0.331744      821 infVmock_Ciliated_Protein_methyltransferase_6
 0.331744      738 infVmock_Ciliated_Pipsqueak
 0.331744      737 infVmock_Ciliated_Paired_box
 0.331744      740 infVmock_Ciliated_RFX
 0.331744      739 infVmock_Ciliated_Prospero
 0.331744      824 infVmock_Ciliated_Protein_methyltransferase_9
 0.331744      822 infVmock_Ciliated_Protein_methyltransferase_7
 0.331744      748 infVmock_Ciliated_TCR/CxC
 0.331744      745 infVmock_Ciliated_STAT
 0.331744      743 infVmock_Ciliated_SAND
 0.331744      766 infVmock_Ciliated_GF_type_18
 0.331744      767 infVmock_Ciliated_GF_type_19
 0.331744      768 infVmock_Ciliated_GF_type_22
 0.331744      795 infVmock_Ciliated_nardilysin
 0.331744      796 infVmock_Ciliated_presenilin
 0.331744      791 infVmock_Ciliated_paracaspase
 0.331744      794 infVmock_Ciliated_napsin
 0.331744      782 infVmock_Ciliated_thrombin
 0.331744      802 infVmock_Ciliated_Histone_methyltransferase_0
 0.331744      786 infVmock_Ciliated_granzyme
 0.331744      784 infVmock_Ciliated_methylesterase
 0.331744      788 infVmock_Ciliated_furin
 0.331744      798 infVmock_Ciliated_acrosin
 0.331744      803 infVmock_Ciliated_Histone_methyltransferase_1
 0.331744      769 infVmock_Ciliated_GF_type_23
 0.331744      772 infVmock_Ciliated_separase
 0.331744      770 infVmock_Ciliated_GF_type_26
 0.331744      810 infVmock_Ciliated_DNA_methyltransferase_2
 0.331744      811 infVmock_Ciliated_DNA_methyltransferase_3
 0.331744      808 infVmock_Ciliated_Histone_methyltransferase_7
 0.331744      804 infVmock_Ciliated_Histone_methyltransferase_2
 0.331744      805 infVmock_Ciliated_Histone_methyltransferase_4
 0.331744      776 infVmock_Ciliated_serine kinase
 0.331744      806 infVmock_Ciliated_Histone_methyltransferase_5
 0.331744      735 infVmock_Ciliated_Ndt80/PhoG
 0.331744      747 infVmock_Ciliated_TBP
 0.331744      704 infVmock_Ciliated_CBF/NF-Y
 0.331744      694 infVmock_Ciliated_AP-2
 0.331744      698 infVmock_Ciliated_Brinker
 0.331744      701 infVmock_Ciliated_C2H2_ZF_BED_ZF
 0.331744      712 infVmock_Ciliated_CxxC_AT_hook
 0.331744      715 infVmock_Ciliated_EBF1
 0.331744      709 infVmock_Ciliated_CSL
 0.331744      718 infVmock_Ciliated_FLYWCH
 0.331744      720 infVmock_Ciliated_GATA
 0.331744      705 infVmock_Ciliated_CCCH_ZF
 0.331744      710 infVmock_Ciliated_CUT_Homeodomain
 0.331744      702 infVmock_Ciliated_C2H2_ZF_Homeodomain
 0.331744      727 infVmock_Ciliated_IRF
 0.331744      703 infVmock_Ciliated_C2H2_ZF_Myb/SANT
 0.331744      707 infVmock_Ciliated_CG-1
 0.331744      731 infVmock_Ciliated_MBD_AT_hook
 0.331744      732 infVmock_Ciliated_MBD_CxxC_ZF
 0.331744      730 infVmock_Ciliated_MBD
 0.331744      717 infVmock_Ciliated_Ets_AT_hook
 0.331744      708 infVmock_Ciliated_CSD
 0.331744      728 infVmock_Ciliated_MADF
 0.281528      153 YTHDC1_Overlap_mRNA
 0.275647      286 infVmock_BC-Club_DNA_methyltransferase_2
 0.275647      282 infVmock_BC-Club_Histone_methyltransferase_5
 0.275647      283 infVmock_BC-Club_Histone_methyltransferase_6
 0.275647      223 infVmock_BC-Club_TBP
 0.275647      224 infVmock_BC-Club_TCR/CxC
 0.275647      248 infVmock_BC-Club_separase
 0.275647      221 infVmock_BC-Club_STAT
 0.275647      219 infVmock_BC-Club_SAND
 0.275647      300 infVmock_BC-Club_Protein_methyltransferase_9
 0.275647      296 infVmock_BC-Club_Protein_methyltransferase_5
 0.275647      208 infVmock_BC-Club_MBD_CxxC_ZF
 0.275647      297 infVmock_BC-Club_Protein_methyltransferase_6
 0.275647      207 infVmock_BC-Club_MBD_AT_hook
 0.275647      210 infVmock_BC-Club_NFX
 0.275647      211 infVmock_BC-Club_Ndt80/PhoG
 0.275647      213 infVmock_BC-Club_Paired_box
 0.275647      292 infVmock_BC-Club_Protein_methyltransferase_1
 0.275647      218 infVmock_BC-Club_Runt
 0.275647      216 infVmock_BC-Club_RFX
 0.275647      293 infVmock_BC-Club_Protein_methyltransferase_2
 0.275647      214 infVmock_BC-Club_Pipsqueak
 0.275647      287 infVmock_BC-Club_DNA_methyltransferase_3
 0.275647      280 infVmock_BC-Club_Histone_methyltransferase_2
 0.275647      281 infVmock_BC-Club_Histone_methyltransferase_4
 0.275647      240 infVmock_BC-Club_GF_type_12
 0.275647      241 infVmock_BC-Club_GF_type_13
 0.275647      239 infVmock_BC-Club_GF_type_11
 0.275647      231 infVmock_BC-Club_p53
 0.275647      258 infVmock_BC-Club_thrombin
 0.275647      255 infVmock_BC-Club_urokinase
 0.275647      205 infVmock_BC-Club_MADS_box
 0.275647      242 infVmock_BC-Club_GF_type_18
 0.275647      243 infVmock_BC-Club_GF_type_19
 0.275647      250 infVmock_BC-Club_transglutaminase
 0.275647      245 infVmock_BC-Club_GF_type_23
 0.275647      252 infVmock_BC-Club_serine kinase
 0.275647      264 infVmock_BC-Club_furin
 0.275647      267 infVmock_BC-Club_paracaspase
 0.275647      236 infVmock_BC-Club_GF_type_7
 0.275647      274 infVmock_BC-Club_acrosin
 0.275647      279 infVmock_BC-Club_Histone_methyltransferase_1
 0.275647      246 infVmock_BC-Club_GF_type_26
 0.275647      233 infVmock_BC-Club_GF_type_4
 0.275647      278 infVmock_BC-Club_Histone_methyltransferase_0
 0.275647      272 infVmock_BC-Club_presenilin
 0.275647      268 infVmock_BC-Club_nicalin
 0.275647      234 infVmock_BC-Club_GF_type_5
 0.275647      270 infVmock_BC-Club_napsin
 0.275647      271 infVmock_BC-Club_nardilysin
 0.275647      235 infVmock_BC-Club_GF_type_6
 0.275647      206 infVmock_BC-Club_MBD
 0.275647      298 infVmock_BC-Club_Protein_methyltransferase_7
 0.275647      204 infVmock_BC-Club_MADF
 0.275647      183 infVmock_BC-Club_CG-1
 0.275647      188 infVmock_BC-Club_CxxC_AT_hook
 0.275647      180 infVmock_BC-Club_CBF/NF-Y
 0.275647      181 infVmock_BC-Club_CCCH_ZF
 0.275647      179 infVmock_BC-Club_C2H2_ZF_Myb/SANT
 0.275647      191 infVmock_BC-Club_EBF1
 0.275647      170 infVmock_BC-Club_AP-2
 0.275647      174 infVmock_BC-Club_Brinker
 0.275647      178 infVmock_BC-Club_C2H2_ZF_Homeodomain
 0.275647      190 infVmock_BC-Club_E2F
 0.275647      186 infVmock_BC-Club_CUT_Homeodomain
 0.275647      203 infVmock_BC-Club_IRF
 0.275647      194 infVmock_BC-Club_FLYWCH
 0.275647      197 infVmock_BC-Club_GTF2I-like
 0.275647      196 infVmock_BC-Club_GATA
 0.272346       43 LINE-L2
 0.271365       71 Simple_repeat
 0.270639      865 infVmock_Basal_NFX
 0.270639      891 infVmock_Basal_GF_type_7
 0.270639      890 infVmock_Basal_GF_type_6
 0.270639      895 infVmock_Basal_GF_type_12
 0.270639      894 infVmock_Basal_GF_type_11
 0.270639      896 infVmock_Basal_GF_type_13
 0.270639      848 infVmock_Basal_Ets_AT_hook
 0.270639      849 infVmock_Basal_FLYWCH
 0.270639      861 infVmock_Basal_MBD
 0.270639      888 infVmock_Basal_GF_type_4
 0.270639      889 infVmock_Basal_GF_type_5
 0.270639      899 infVmock_Basal_GF_type_22
 0.270639      870 infVmock_Basal_Prospero
 0.270639      868 infVmock_Basal_Paired_box
 0.270639      866 infVmock_Basal_Ndt80/PhoG
 0.270639      876 infVmock_Basal_STAT
 0.270639      878 infVmock_Basal_TBP
 0.270639      863 infVmock_Basal_MBD_CxxC_ZF
 0.270639      879 infVmock_Basal_TCR/CxC
 0.270639      887 infVmock_Basal_GF_type_1
 0.270639      862 infVmock_Basal_MBD_AT_hook
 0.270639      886 infVmock_Basal_p53
 0.270639      898 infVmock_Basal_GF_type_19
 0.270639      913 infVmock_Basal_thrombin
 0.270639      900 infVmock_Basal_GF_type_23
 0.270639      955 infVmock_Basal_Protein_methyltransferase_9
 0.270639      935 infVmock_Basal_Histone_methyltransferase_2
 0.270639      934 infVmock_Basal_Histone_methyltransferase_1
 0.270639      933 infVmock_Basal_Histone_methyltransferase_0
 0.270639      936 infVmock_Basal_Histone_methyltransferase_4
 0.270639      937 infVmock_Basal_Histone_methyltransferase_5
 0.270639      926 infVmock_Basal_nardilysin
 0.270639      952 infVmock_Basal_Protein_methyltransferase_6
 0.270639      947 infVmock_Basal_Protein_methyltransferase_1
 0.270639      941 infVmock_Basal_DNA_methyltransferase_2
 0.270639      951 infVmock_Basal_Protein_methyltransferase_5
 0.270639      929 infVmock_Basal_acrosin
 0.270639      925 infVmock_Basal_napsin
 0.270639      901 infVmock_Basal_GF_type_26
 0.270639      843 infVmock_Basal_CxxC_AT_hook
 0.270639      909 infVmock_Basal_cathepsin
 0.270639      907 infVmock_Basal_serine kinase
 0.270639      903 infVmock_Basal_separase
 0.270639      910 infVmock_Basal_urokinase
 0.270639      915 infVmock_Basal_methylesterase
 0.270639      924 infVmock_Basal_hepsin
 0.270639      917 infVmock_Basal_granzyme
 0.270639      923 infVmock_Basal_nicalin
 0.270639      922 infVmock_Basal_paracaspase
 0.270639      919 infVmock_Basal_furin
 0.270639      846 infVmock_Basal_EBF1
 0.270639      859 infVmock_Basal_MADF
 0.270639      953 infVmock_Basal_Protein_methyltransferase_7
 0.270639      834 infVmock_Basal_C2H2_ZF_Myb/SANT
 0.270639      942 infVmock_Basal_DNA_methyltransferase_3
 0.270639      832 infVmock_Basal_C2H2_ZF_BED_ZF
 0.270639      841 infVmock_Basal_CUT_Homeodomain
 0.270639      825 infVmock_Basal_AP-2
 0.270639      835 infVmock_Basal_CBF/NF-Y
 0.270639      840 infVmock_Basal_CSL
 0.270639      829 infVmock_Basal_Brinker
 0.257656      126 METTL3_Overlap_mRNA
 0.247513       30 DNA-hAT-Charlie
 0.242479      151 YTHDC1_Overlap_CDS
 0.241538      244 infVmock_BC-Club_GF_type_22
 0.241538      260 infVmock_BC-Club_methylesterase
 0.241538      215 infVmock_BC-Club_Prospero
 0.241538      262 infVmock_BC-Club_granzyme
 0.241538      232 infVmock_BC-Club_GF_type_1
 0.241538      193 infVmock_BC-Club_Ets_AT_hook
 0.241538      185 infVmock_BC-Club_CSL
 0.237802      691 infVmock_Club_Protein_methyltransferase_7
 0.237802      584 infVmock_Club_EBF1
 0.237802      587 infVmock_Club_FLYWCH
 0.237802      674 infVmock_Club_Histone_methyltransferase_4
 0.237802      667 infVmock_Club_acrosin
 0.237802      579 infVmock_Club_CUT_Homeodomain
 0.237802      612 infVmock_Club_SAND
 0.237802      614 infVmock_Club_STAT
 0.237802      672 infVmock_Club_Histone_methyltransferase_1
 0.237802      671 infVmock_Club_Histone_methyltransferase_0
 0.237802      586 infVmock_Club_Ets_AT_hook
 0.237802      673 infVmock_Club_Histone_methyltransferase_2
 0.237802      608 infVmock_Club_Prospero
 0.237802      675 infVmock_Club_Histone_methyltransferase_5
 0.237802      680 infVmock_Club_DNA_methyltransferase_3
 0.237802      603 infVmock_Club_NFX
 0.237802      693 infVmock_Club_Protein_methyltransferase_9
 0.237802      597 infVmock_Club_MADF
 0.237802      601 infVmock_Club_MBD_CxxC_ZF
 0.237802      599 infVmock_Club_MBD
 0.237802      679 infVmock_Club_DNA_methyltransferase_2
 0.237802      600 infVmock_Club_MBD_AT_hook
 0.237802      589 infVmock_Club_GATA
 0.237802      606 infVmock_Club_Paired_box
 0.237802      685 infVmock_Club_Protein_methyltransferase_1
 0.237802      604 infVmock_Club_Ndt80/PhoG
 0.237802      578 infVmock_Club_CSL
 0.237802      616 infVmock_Club_TBP
 0.237802      645 infVmock_Club_serine kinase
 0.237802      617 infVmock_Club_TCR/CxC
 0.237802      563 infVmock_Club_AP-2
 0.237802      634 infVmock_Club_GF_type_13
 0.237802      633 infVmock_Club_GF_type_12
 0.237802      655 infVmock_Club_granzyme
 0.237802      632 infVmock_Club_GF_type_11
 0.237802      629 infVmock_Club_GF_type_7
 0.237802      653 infVmock_Club_methylesterase
 0.237802      636 infVmock_Club_GF_type_19
 0.237802      637 infVmock_Club_GF_type_22
 0.237802      648 infVmock_Club_urokinase
 0.237802      641 infVmock_Club_separase
 0.237802      651 infVmock_Club_thrombin
 0.237802      638 infVmock_Club_GF_type_23
 0.237802      639 infVmock_Club_GF_type_26
 0.237802      628 infVmock_Club_GF_type_6
 0.237802      627 infVmock_Club_GF_type_5
 0.237802      577 infVmock_Club_CSD
 0.237802      567 infVmock_Club_Brinker
 0.237802      663 infVmock_Club_napsin
 0.237802      572 infVmock_Club_C2H2_ZF_Myb/SANT
 0.237802      665 infVmock_Club_presenilin
 0.237802      573 infVmock_Club_CBF/NF-Y
 0.237802      624 infVmock_Club_p53
 0.237802      571 infVmock_Club_C2H2_ZF_Homeodomain
 0.237802      661 infVmock_Club_nicalin
 0.237802      570 infVmock_Club_C2H2_ZF_BED_ZF
 0.237802      626 infVmock_Club_GF_type_4
 0.237802      657 infVmock_Club_furin
 0.237802      625 infVmock_Club_GF_type_1
 0.237802      660 infVmock_Club_paracaspase
 0.237802      658 infVmock_Club_polycystin
 0.237802      664 infVmock_Club_nardilysin
 0.237802      609 infVmock_Club_RFX
 0.237802      690 infVmock_Club_Protein_methyltransferase_6
 0.237802      689 infVmock_Club_Protein_methyltransferase_5
 0.220767      124 METTL3_Overlap_CDS
 0.220767      152 YTHDC1_Overlap_UTR3
 0.218495      125 METTL3_Overlap_UTR3
 0.218112      122 KIAA1429_Overlap_miRNATS
 0.210374       41 LINE-L1
 0.2041        131 METTL3_Overlap_miRNATS
 0.198148       73 rRNA2
 0.198148        7 rRNA
 0.195887     1027 infVmock_Tuft_GF_type_13
 0.195887     1026 infVmock_Tuft_GF_type_12
 0.195887     1030 infVmock_Tuft_GF_type_22
 0.195887     1029 infVmock_Tuft_GF_type_19
 0.195887     1031 infVmock_Tuft_GF_type_23
 0.195887     1022 infVmock_Tuft_GF_type_7
 0.195887     1032 infVmock_Tuft_GF_type_26
 0.195887     1034 infVmock_Tuft_separase
 0.195887     1025 infVmock_Tuft_GF_type_11
 0.195887     1010 infVmock_Tuft_TCR/CxC
 0.195887     1021 infVmock_Tuft_GF_type_6
 0.195887     1009 infVmock_Tuft_TBP
 0.195887     1000 infVmock_Tuft_Pipsqueak
 0.195887     1001 infVmock_Tuft_Prospero
 0.195887     1044 infVmock_Tuft_thrombin
 0.195887     1020 infVmock_Tuft_GF_type_5
 0.195887     1018 infVmock_Tuft_GF_type_1
 0.195887     1019 infVmock_Tuft_GF_type_4
 0.195887     1041 infVmock_Tuft_urokinase
 0.195887     1057 infVmock_Tuft_nardilysin
 0.195887     1046 infVmock_Tuft_methylesterase
 0.195887     1078 infVmock_Tuft_Protein_methyltransferase_1
 0.195887     1072 infVmock_Tuft_DNA_methyltransferase_2
 0.195887     1073 infVmock_Tuft_DNA_methyltransferase_3
 0.195887     1079 infVmock_Tuft_Protein_methyltransferase_2
 0.195887     1067 infVmock_Tuft_Histone_methyltransferase_4
 0.195887     1084 infVmock_Tuft_Protein_methyltransferase_7
 0.195887     1086 infVmock_Tuft_Protein_methyltransferase_9
 0.195887     1068 infVmock_Tuft_Histone_methyltransferase_5
 0.195887     1066 infVmock_Tuft_Histone_methyltransferase_2
 0.195887     1053 infVmock_Tuft_paracaspase
 0.195887      997 infVmock_Tuft_Ndt80/PhoG
 0.195887     1054 infVmock_Tuft_nicalin
 0.195887     1056 infVmock_Tuft_napsin
 0.195887     1060 infVmock_Tuft_acrosin
 0.195887     1065 infVmock_Tuft_Histone_methyltransferase_1
 0.195887     1061 infVmock_Tuft_trypsin
 0.195887     1064 infVmock_Tuft_Histone_methyltransferase_0
 0.195887      999 infVmock_Tuft_Paired_box
 0.195887     1048 infVmock_Tuft_granzyme
 0.195887      980 infVmock_Tuft_FLYWCH
 0.195887      977 infVmock_Tuft_EBF1
 0.195887      971 infVmock_Tuft_CSL
 0.195887      960 infVmock_Tuft_Brinker
 0.195887      986 infVmock_Tuft_HSF
 0.195887      966 infVmock_Tuft_CBF/NF-Y
 0.195887      956 infVmock_Tuft_AP-2
 0.195887      965 infVmock_Tuft_C2H2_ZF_Myb/SANT
 0.195887      963 infVmock_Tuft_C2H2_ZF_BED_ZF
 0.195887      994 infVmock_Tuft_MBD_CxxC_ZF
 0.195887      993 infVmock_Tuft_MBD_AT_hook
 0.195887      979 infVmock_Tuft_Ets_AT_hook
 0.187051       63 SINE-Alu
 0.183615       61 Retroposon-SVA
 0.17874        29 DNA-hAT-Blackjack
 0.177596      486 infVmock_Goblet_TCR/CxC
 0.177596      467 infVmock_Goblet_MADS_box
 0.177596      544 infVmock_Goblet_Histone_methyltransferase_5
 0.177596      543 infVmock_Goblet_Histone_methyltransferase_4
 0.177596      546 infVmock_Goblet_Histone_methyltransferase_7
 0.177596      541 infVmock_Goblet_Histone_methyltransferase_1
 0.177596      469 infVmock_Goblet_MBD_AT_hook
 0.177596      554 infVmock_Goblet_Protein_methyltransferase_1
 0.177596      472 infVmock_Goblet_NFX
 0.177596      470 infVmock_Goblet_MBD_CxxC_ZF
 0.177596      536 infVmock_Goblet_acrosin
 0.177596      537 infVmock_Goblet_trypsin
 0.177596      540 infVmock_Goblet_Histone_methyltransferase_0
 0.177596      549 infVmock_Goblet_DNA_methyltransferase_3
 0.177596      455 infVmock_Goblet_Ets_AT_hook
 0.177596      558 infVmock_Goblet_Protein_methyltransferase_5
 0.177596      449 infVmock_Goblet_CxxC
 0.177596      443 infVmock_Goblet_CCCH_ZF
 0.177596      441 infVmock_Goblet_C2H2_ZF_Myb/SANT
 0.177596      440 infVmock_Goblet_C2H2_ZF_Homeodomain
 0.177596      436 infVmock_Goblet_Brinker
 0.177596      435 infVmock_Goblet_BED_ZF
 0.177596      447 infVmock_Goblet_CSL
 0.177596      450 infVmock_Goblet_CxxC_AT_hook
 0.177596      462 infVmock_Goblet_HSF
 0.177596      451 infVmock_Goblet_DM
 0.177596      560 infVmock_Goblet_Protein_methyltransferase_7
 0.177596      456 infVmock_Goblet_FLYWCH
 0.177596      562 infVmock_Goblet_Protein_methyltransferase_9
 0.177596      532 infVmock_Goblet_napsin
 0.177596      453 infVmock_Goblet_EBF1
 0.177596      533 infVmock_Goblet_nardilysin
 0.177596      442 infVmock_Goblet_CBF/NF-Y
 0.177596      530 infVmock_Goblet_nicalin
 0.177596      477 infVmock_Goblet_Prospero
 0.177596      476 infVmock_Goblet_Pipsqueak
 0.177596      487 infVmock_Goblet_TEA
 0.177596      506 infVmock_Goblet_GF_type_22
 0.177596      507 infVmock_Goblet_GF_type_23
 0.177596      496 infVmock_Goblet_GF_type_5
 0.177596      497 infVmock_Goblet_GF_type_6
 0.177596      505 infVmock_Goblet_GF_type_19
 0.177596      503 infVmock_Goblet_GF_type_13
 0.177596      500 infVmock_Goblet_GF_type_10
 0.177596      494 infVmock_Goblet_GF_type_1
 0.177596      501 infVmock_Goblet_GF_type_11
 0.177596      492 infVmock_Goblet_mTERF
 0.177596      502 infVmock_Goblet_GF_type_12
 0.177596      508 infVmock_Goblet_GF_type_26
 0.177596      495 infVmock_Goblet_GF_type_4
 0.177596      498 infVmock_Goblet_GF_type_7
 0.177596      524 infVmock_Goblet_granzyme
 0.177596      520 infVmock_Goblet_thrombin
 0.177596      522 infVmock_Goblet_methylesterase
 0.177596      527 infVmock_Goblet_polycystin
 0.177596      514 infVmock_Goblet_serine kinase
 0.177596      473 infVmock_Goblet_Ndt80/PhoG
 0.177596      529 infVmock_Goblet_paracaspase
 0.177596      517 infVmock_Goblet_urokinase
 0.177596      519 infVmock_Goblet_dihydropyrimidinase
 0.177596      510 infVmock_Goblet_separase
 0.177596      511 infVmock_Goblet_glutamyltransferase
 0.177596      512 infVmock_Goblet_transglutaminase
 0.176383        2 miRNAprimary
 0.176383        5 mir-5p3pno
 0.176383      150 YTHDC1_t2_Overlap_UTR5
 0.171899       57 Low_complexity
 0.161508       35 DNAQuestion
 0.152357       51 LTR-ERVL
 0.152357      104 H3K4me3
 0.15203       127 METTL3_Overlap_lncRNA
 0.15203        68 Satellite
 0.142082       32 DNA-hAT-Tip100
 0.137247      167 YTHDF1_Overlap_miRNATS
 0.137247       72 Unknown
 0.137247       34 DNA-hATQuestion
 0.130944      103 H3K27me3
 0.123551       74 scRNA2
 0.123551        8 scRNA
 0.123551       66 SINE-tRNA-Deu
 0.123551       49 LTR-ERV1Question
 0.123551      136 METTL14_Overlap_lncRNA
 0.123551      123 METTL3_t2_Overlap_UTR5
 0.123551      175 infVmock_BC-Club_C2H2_ZF
 0.123551      173 infVmock_BC-Club_BED_ZF
 0.123551      291 infVmock_BC-Club_Protein_methyltransferase_0
 0.123551      171 infVmock_BC-Club_ARID/BRIGHT
 0.123551      176 infVmock_BC-Club_C2H2_ZF_AT_hook
 0.123551      177 infVmock_BC-Club_C2H2_ZF_BED_ZF
 0.123551      172 infVmock_BC-Club_AT_hook
 0.123551      247 infVmock_BC-Club_peptidase
 0.123551      294 infVmock_BC-Club_Protein_methyltransferase_3
 0.123551      184 infVmock_BC-Club_CSD
 0.123551      289 infVmock_BC-Club_RNA_methyltransferase_1
 0.123551      261 infVmock_BC-Club_lysosomal
 0.123551      290 infVmock_BC-Club_RNA_methyltransferase_2
 0.123551      265 infVmock_BC-Club_polycystin
 0.123551      182 infVmock_BC-Club_CENPB
 0.123551      299 infVmock_BC-Club_Protein_methyltransferase_8
 0.123551      187 infVmock_BC-Club_CxxC
 0.123551      254 infVmock_BC-Club_cathepsin
 0.123551      237 infVmock_BC-Club_GF_type_8
 0.123551      238 infVmock_BC-Club_GF_type_10
 0.123551      256 infVmock_BC-Club_caspase
 0.123551      222 infVmock_BC-Club_T-box
 0.123551      288 infVmock_BC-Club_RNA_methyltransferase_0
 0.123551      277 infVmock_BC-Club_TRPM
 0.123551      220 infVmock_BC-Club_SMAD
 0.123551      285 infVmock_BC-Club_DNA_methyltransferase_0
 0.123551      225 infVmock_BC-Club_TEA
 0.123551      266 infVmock_BC-Club_kallikrein
 0.123551      227 infVmock_BC-Club_Unknown
 0.123551      230 infVmock_BC-Club_mTERF
 0.123551      228 infVmock_BC-Club_bHLH
 0.123551      284 infVmock_BC-Club_Histone_methyltransferase_7
 0.123551      295 infVmock_BC-Club_Protein_methyltransferase_4
 0.123551      226 infVmock_BC-Club_THAP_finger
 0.123551      189 infVmock_BC-Club_DM
 0.123551      259 infVmock_BC-Club_calpain
 0.123551      257 infVmock_BC-Club_dihydropyrimidinase
 0.123551      217 infVmock_BC-Club_Rel
 0.123551      201 infVmock_BC-Club_Homeodomain
 0.123551      202 infVmock_BC-Club_Homeodomain_POU
 0.123551      273 infVmock_BC-Club_renin
 0.123551      200 infVmock_BC-Club_HSF
 0.123551      199 infVmock_BC-Club_HMG/Sox
 0.123551      198 infVmock_BC-Club_Grainyhead
 0.123551      195 infVmock_BC-Club_Forkhead
 0.123551      192 infVmock_BC-Club_Ets
 0.123551      275 infVmock_BC-Club_trypsin
 0.123551      229 infVmock_BC-Club_bZIP
 0.123551      209 infVmock_BC-Club_Myb/SANT
 0.123551      249 infVmock_BC-Club_glutamyltransferase
 0.123551      212 infVmock_BC-Club_Nuclear_receptor
 0.123551      263 infVmock_BC-Club_abhydrolase
 0.123551      251 infVmock_BC-Club_hydrolase
 0.123551      276 infVmock_BC-Club_PRSS
 0.123551      269 infVmock_BC-Club_hepsin
 0.123551      253 infVmock_BC-Club_thioesterase
 0.122684       82 7-4-1
 0.114268      149 WTAP_Overlap_miRNATS
 0.113598       52 LTR-ERVL-MaLR
 0.11291        81 6-3-1
 0.109993       83 8-5-2
 0.106479      100 32-29-8
 0.106479       91 16-13-4
 0.106479       88 13-10-3
 0.106479       89 14-11-3
 0.106479       85 10-7-2
 0.106479       36 DNAQuestion-PiggyBacQuestion
 0.106479       77 tRNA2
 0.106479       92 17-14-4
 0.105347       79 4-1-1
 0.104493       80 5-2-1
 0.103897       27 DNA-hAT
 0.094951      162 YTHDF1_Overlap_mRNA
 0.091326      143 WTAP_Overlap_UTR3
 0.086958      159 YTHDF1_t2_Overlap_UTR5
 0.086958       39 LINE-Dong-R4
 0.086958       37 DNAQuestion-hAT-Tip100Question
 0.086958       15 DNA-Kolobok
 0.086958      158 YTHDC1_Overlap_miRNATS
 0.083476       54 LTR-Gypsy
 0.079263       25 DNA-TcMar-Tigger
 0.079137      160 YTHDF1_Overlap_CDS
 0.078293       60 RNA
 0.078293       53 LTR-ERVLQuestion
 0.078293      140 METTL14_Overlap_miRNATS
 0.07343        19 DNA-PiggyBac
 0.070083       55 LTR-GypsyQuestion
 0.067288       45 LINE-RTE-BovB
 0.064597       64 SINE-MIR
 0.064189       56 LTRQuestion
 0.063935       24 DNA-TcMar-Tc2
 0.063622      161 YTHDF1_Overlap_UTR3
 0.057857       67 SINE-tRNA-RTE
 0.056383       47 LTR
 0.056383      134 METTL14_Overlap_UTR3
 0.056383       28 DNA-hAT-Ac
 0.051131      144 WTAP_Overlap_mRNA
 0.048029       50 LTR-ERVK
 0.039783      115 KIAA1429_Overlap_CDS
 0.039783      117 KIAA1429_Overlap_mRNA
 0.0393         33 DNA-hAT-Tip100Question
 0.0393         23 DNA-TcMar-Tc1
 0.035506       38 LINE-CR1
 0.028548       14 DNA
 0.026314      135 METTL14_Overlap_mRNA
 0.024655     1217 infVmock_Ionocytes_Protein_methyltransferase_9
 0.024655     1094 infVmock_Ionocytes_C2H2_ZF_BED_ZF
 0.024655     1110 infVmock_Ionocytes_Ets_AT_hook
 0.024655     1149 infVmock_Ionocytes_GF_type_1
 0.024655     1188 infVmock_Ionocytes_nardilysin
 0.024655     1191 infVmock_Ionocytes_acrosin
 0.024655     1187 infVmock_Ionocytes_napsin
 0.024655     1108 infVmock_Ionocytes_EBF1
 0.024655     1167 infVmock_Ionocytes_transglutaminase
 0.024655     1185 infVmock_Ionocytes_nicalin
 0.024655     1195 infVmock_Ionocytes_Histone_methyltransferase_0
 0.024655     1198 infVmock_Ionocytes_Histone_methyltransferase_4
 0.024655     1147 infVmock_Ionocytes_mTERF
 0.024655     1091 infVmock_Ionocytes_Brinker
 0.024655     1166 infVmock_Ionocytes_glutamyltransferase
 0.024655     1150 infVmock_Ionocytes_GF_type_4
 0.024655     1184 infVmock_Ionocytes_paracaspase
 0.024655     1165 infVmock_Ionocytes_separase
 0.024655     1111 infVmock_Ionocytes_FLYWCH
 0.024655     1175 infVmock_Ionocytes_thrombin
 0.024655     1102 infVmock_Ionocytes_CSL
 0.024655     1177 infVmock_Ionocytes_methylesterase
 0.024655     1172 infVmock_Ionocytes_urokinase
 0.024655     1153 infVmock_Ionocytes_GF_type_7
 0.024655     1152 infVmock_Ionocytes_GF_type_6
 0.024655     1183 infVmock_Ionocytes_kallikrein
 0.024655     1181 infVmock_Ionocytes_furin
 0.024655     1096 infVmock_Ionocytes_C2H2_ZF_Myb/SANT
 0.024655     1097 infVmock_Ionocytes_CBF/NF-Y
 0.024655     1179 infVmock_Ionocytes_granzyme
 0.024655     1151 infVmock_Ionocytes_GF_type_5
 0.024655     1199 infVmock_Ionocytes_Histone_methyltransferase_5
 0.024655     1196 infVmock_Ionocytes_Histone_methyltransferase_1
 0.024655     1136 infVmock_Ionocytes_SAND
 0.024655     1162 infVmock_Ionocytes_GF_type_23
 0.024655     1128 infVmock_Ionocytes_Ndt80/PhoG
 0.024655     1127 infVmock_Ionocytes_NFX
 0.024655     1161 infVmock_Ionocytes_GF_type_22
 0.024655     1209 infVmock_Ionocytes_Protein_methyltransferase_1
 0.024655     1213 infVmock_Ionocytes_Protein_methyltransferase_5
 0.024655     1157 infVmock_Ionocytes_GF_type_12
 0.024655     1160 infVmock_Ionocytes_GF_type_19
 0.024655     1156 infVmock_Ionocytes_GF_type_11
 0.024655     1132 infVmock_Ionocytes_Prospero
 0.024655     1121 infVmock_Ionocytes_MADF
 0.024655     1159 infVmock_Ionocytes_GF_type_18
 0.024655     1163 infVmock_Ionocytes_GF_type_26
 0.024655     1215 infVmock_Ionocytes_Protein_methyltransferase_7
 0.024655     1141 infVmock_Ionocytes_TCR/CxC
 0.024655     1158 infVmock_Ionocytes_GF_type_13
 0.024655     1204 infVmock_Ionocytes_DNA_methyltransferase_3
 0.024655     1125 infVmock_Ionocytes_MBD_CxxC_ZF
 0.024655     1131 infVmock_Ionocytes_Pipsqueak
 0.024482      132 METTL14_t2_Overlap_UTR5
 0.024482       65 SINE-tRNA
 0.024482       76 srpRNA2
 0.023244      116 KIAA1429_Overlap_UTR3
 0.021837       20 DNA-TcMar
 0.021837       31 DNA-hAT-Tag1
 0.020593       46 LINE-RTE-X
 0.019798       84 9-6-2
 0.015343      142 WTAP_Overlap_CDS
 0.013868       44 LINE-Penelope
 0.013868       58 RC-Helitron
 0.013868       86 11-8-2
 0.013752      133 METTL14_Overlap_CDS
 0.011043       62 SINE-5S-Deu-L2
 0.008875       75 snRNA2
 0.008875        9 snRNA
 0.005059        6 piRNA
 0.004783      376 infVmock_Neuroendocrine_GF_type_23
 0.004783      379 infVmock_Neuroendocrine_separase
 0.004783      377 infVmock_Neuroendocrine_GF_type_26
 0.004783      386 infVmock_Neuroendocrine_urokinase
 0.004783      380 infVmock_Neuroendocrine_glutamyltransferase
 0.004783      319 infVmock_Neuroendocrine_CxxC_AT_hook
 0.004783      389 infVmock_Neuroendocrine_thrombin
 0.004783      413 infVmock_Neuroendocrine_Histone_methyltransferase_5
 0.004783      412 infVmock_Neuroendocrine_Histone_methyltransferase_4
 0.004783      417 infVmock_Neuroendocrine_DNA_methyltransferase_2
 0.004783      431 infVmock_Neuroendocrine_Protein_methyltransferase_9
 0.004783      418 infVmock_Neuroendocrine_DNA_methyltransferase_3
 0.004783      409 infVmock_Neuroendocrine_Histone_methyltransferase_0
 0.004783      424 infVmock_Neuroendocrine_Protein_methyltransferase_2
 0.004783      423 infVmock_Neuroendocrine_Protein_methyltransferase_1
 0.004783      429 infVmock_Neuroendocrine_Protein_methyltransferase_7
 0.004783      410 infVmock_Neuroendocrine_Histone_methyltransferase_1
 0.004783      405 infVmock_Neuroendocrine_acrosin
 0.004783      391 infVmock_Neuroendocrine_methylesterase
 0.004783      374 infVmock_Neuroendocrine_GF_type_19
 0.004783      393 infVmock_Neuroendocrine_granzyme
 0.004783      396 infVmock_Neuroendocrine_polycystin
 0.004783      395 infVmock_Neuroendocrine_furin
 0.004783      397 infVmock_Neuroendocrine_kallikrein
 0.004783      402 infVmock_Neuroendocrine_nardilysin
 0.004783      401 infVmock_Neuroendocrine_napsin
 0.004783      399 infVmock_Neuroendocrine_nicalin
 0.004783      398 infVmock_Neuroendocrine_paracaspase
 0.004783      375 infVmock_Neuroendocrine_GF_type_22
 0.004783      366 infVmock_Neuroendocrine_GF_type_6
 0.004783      373 infVmock_Neuroendocrine_GF_type_18
 0.004783      339 infVmock_Neuroendocrine_MBD_CxxC_ZF
 0.004783      338 infVmock_Neuroendocrine_MBD_AT_hook
 0.004783      307 infVmock_Neuroendocrine_C2H2_ZF_AT_hook
 0.004783      341 infVmock_Neuroendocrine_NFX
 0.004783      342 infVmock_Neuroendocrine_Ndt80/PhoG
 0.004783      372 infVmock_Neuroendocrine_GF_type_13
 0.004783      345 infVmock_Neuroendocrine_Pipsqueak
 0.004783      346 infVmock_Neuroendocrine_Prospero
 0.004783      305 infVmock_Neuroendocrine_Brinker
 0.004783      308 infVmock_Neuroendocrine_C2H2_ZF_BED_ZF
 0.004783      355 infVmock_Neuroendocrine_TCR/CxC
 0.004783      322 infVmock_Neuroendocrine_EBF1
 0.004783      316 infVmock_Neuroendocrine_CSL
 0.004783      310 infVmock_Neuroendocrine_C2H2_ZF_Myb/SANT
 0.004783      315 infVmock_Neuroendocrine_CSD
 0.004783      324 infVmock_Neuroendocrine_Ets_AT_hook
 0.004783      325 infVmock_Neuroendocrine_FLYWCH
 0.004783      328 infVmock_Neuroendocrine_GTF2I-like
 0.004783      311 infVmock_Neuroendocrine_CBF/NF-Y
 0.004783      354 infVmock_Neuroendocrine_TBP
 0.004783      427 infVmock_Neuroendocrine_Protein_methyltransferase_5
 0.004783      364 infVmock_Neuroendocrine_GF_type_4
 0.004783      363 infVmock_Neuroendocrine_GF_type_1
 0.004783      365 infVmock_Neuroendocrine_GF_type_5
 0.004783      370 infVmock_Neuroendocrine_GF_type_11
 0.004783      367 infVmock_Neuroendocrine_GF_type_7
 0.004783      361 infVmock_Neuroendocrine_mTERF
 0.004783      371 infVmock_Neuroendocrine_GF_type_12
 0.002625       48 LTR-ERV1
 0.000437       21 DNA-TcMar-Mariner
 0            1059 infVmock_Tuft_renin
 0            1033 infVmock_Tuft_peptidase
 0            1070 infVmock_Tuft_Histone_methyltransferase_7
 0            1007 infVmock_Tuft_STAT
 0            1036 infVmock_Tuft_transglutaminase
 0            1004 infVmock_Tuft_Runt
 0            1062 infVmock_Tuft_PRSS
 0            1006 infVmock_Tuft_SMAD
 0            1005 infVmock_Tuft_SAND
 0            1037 infVmock_Tuft_hydrolase
 0            1035 infVmock_Tuft_glutamyltransferase
 0            1069 infVmock_Tuft_Histone_methyltransferase_6
 0            1063 infVmock_Tuft_TRPM
 0            1008 infVmock_Tuft_T-box
 0            1028 infVmock_Tuft_GF_type_18
 0            1042 infVmock_Tuft_caspase
 0            1058 infVmock_Tuft_presenilin
 0            1049 infVmock_Tuft_abhydrolase
 0            1017 infVmock_Tuft_p53
 0            1050 infVmock_Tuft_furin
 0            1047 infVmock_Tuft_lysosomal
 0            1015 infVmock_Tuft_bZIP
 0            1045 infVmock_Tuft_calpain
 0            1040 infVmock_Tuft_cathepsin
 0            1016 infVmock_Tuft_mTERF
 0            1039 infVmock_Tuft_thioesterase
 0            1023 infVmock_Tuft_GF_type_8
 0            1043 infVmock_Tuft_dihydropyrimidinase
 0            1055 infVmock_Tuft_hepsin
 0            1011 infVmock_Tuft_TEA
 0            1024 infVmock_Tuft_GF_type_10
 0            1012 infVmock_Tuft_THAP_finger
 0            1013 infVmock_Tuft_Unknown
 0            1038 infVmock_Tuft_serine kinase
 0            1052 infVmock_Tuft_kallikrein
 0            1014 infVmock_Tuft_bHLH
 0            1051 infVmock_Tuft_polycystin
 0             970 infVmock_Tuft_CSD
 0            1003 infVmock_Tuft_Rel
 0             950 infVmock_Basal_Protein_methyltransferase_4
 0             948 infVmock_Basal_Protein_methyltransferase_2
 0             946 infVmock_Basal_Protein_methyltransferase_0
 0             945 infVmock_Basal_RNA_methyltransferase_2
 0             949 infVmock_Basal_Protein_methyltransferase_3
 0             954 infVmock_Basal_Protein_methyltransferase_8
 0            1002 infVmock_Tuft_RFX
 0             957 infVmock_Tuft_ARID/BRIGHT
 0             961 infVmock_Tuft_C2H2_ZF
 0             959 infVmock_Tuft_BED_ZF
 0             958 infVmock_Tuft_AT_hook
 0             944 infVmock_Basal_RNA_methyltransferase_1
 0             943 infVmock_Basal_RNA_methyltransferase_0
 0             940 infVmock_Basal_DNA_methyltransferase_0
 0             301 infVmock_Neuroendocrine_AP-2
 0             313 infVmock_Neuroendocrine_CENPB
 0             314 infVmock_Neuroendocrine_CG-1
 0             317 infVmock_Neuroendocrine_CUT_Homeodomain
 0             312 infVmock_Neuroendocrine_CCCH_ZF
 0             309 infVmock_Neuroendocrine_C2H2_ZF_Homeodomain
 0             306 infVmock_Neuroendocrine_C2H2_ZF
 0             302 infVmock_Neuroendocrine_ARID/BRIGHT
 0             303 infVmock_Neuroendocrine_AT_hook
 0             304 infVmock_Neuroendocrine_BED_ZF
 0             962 infVmock_Tuft_C2H2_ZF_AT_hook
 0             964 infVmock_Tuft_C2H2_ZF_Homeodomain
 0             967 infVmock_Tuft_CCCH_ZF
 0             984 infVmock_Tuft_Grainyhead
 0             989 infVmock_Tuft_IRF
 0             988 infVmock_Tuft_Homeodomain_POU
 0             987 infVmock_Tuft_Homeodomain
 0             990 infVmock_Tuft_MADF
 0             991 infVmock_Tuft_MADS_box
 0             992 infVmock_Tuft_MBD
 0             998 infVmock_Tuft_Nuclear_receptor
 0             996 infVmock_Tuft_NFX
 0             995 infVmock_Tuft_Myb/SANT
 0             985 infVmock_Tuft_HMG/Sox
 0             983 infVmock_Tuft_GTF2I-like
 0             968 infVmock_Tuft_CENPB
 0             982 infVmock_Tuft_GATA
 0             972 infVmock_Tuft_CUT_Homeodomain
 0            1074 infVmock_Tuft_RNA_methyltransferase_0
 0             969 infVmock_Tuft_CG-1
 0             973 infVmock_Tuft_CxxC
 0             974 infVmock_Tuft_CxxC_AT_hook
 0             975 infVmock_Tuft_DM
 0             981 infVmock_Tuft_Forkhead
 0             978 infVmock_Tuft_Ets
 0             976 infVmock_Tuft_E2F
 0            1071 infVmock_Tuft_DNA_methyltransferase_0
 0             688 infVmock_Club_Protein_methyltransferase_4
 0            1075 infVmock_Tuft_RNA_methyltransferase_1
 0              90 15-12-3
 0            1164 infVmock_Ionocytes_peptidase
 0              87 12-9-3
 0              93 18-15-4
 0              97 23-20-5
 0              94 19-16-4
 0              95 20-17-5
 0            1168 infVmock_Ionocytes_hydrolase
 0              78 PU1--
 0            1169 infVmock_Ionocytes_serine kinase
 0            1170 infVmock_Ionocytes_thioesterase
 0            1174 infVmock_Ionocytes_dihydropyrimidinase
 0              69 Satellite-centr
 0              70 Satellite-telo
 0            1173 infVmock_Ionocytes_caspase
 0            1171 infVmock_Ionocytes_cathepsin
 0              96 21-18-5
 0              98 24-21-6
 0             120 KIAA1429_Overlap_tRNA
 0             114 KIAA1429_t2_Overlap_UTR5
 0             112 Fto_Overlap_miRNA
 0             113 Fto_Overlap_miRNATS
 0            1155 infVmock_Ionocytes_GF_type_10
 0              99 31-28-7
 0            1154 infVmock_Ionocytes_GF_type_8
 0             118 KIAA1429_Overlap_lncRNA
 0             111 Fto_Overlap_tRNA
 0             110 Fto_Overlap_sncRNA
 0             109 Fto_Overlap_lncRNA
 0             108 Fto_Overlap_mRNA
 0             101 33-30-8
 0             102 40-37-10
 0             105 Fto_t2Fto_Overlap_UTR5
 0             106 Fto_Overlap_CDS
 0             107 Fto_Overlap_UTR3
 0            1176 infVmock_Ionocytes_calpain
 0            1178 infVmock_Ionocytes_lysosomal
 0            1180 infVmock_Ionocytes_abhydrolase
 0              17 DNA-Merlin
 0            1210 infVmock_Ionocytes_Protein_methyltransferase_2
 0              16 DNA-MULE-MuDR
 0              18 DNA-PIF-Harbinger
 0              59 RCQuestion-HelitronQuestion
 0              22 DNA-TcMar-Pogo
 0            1208 infVmock_Ionocytes_Protein_methyltransferase_0
 0            1211 infVmock_Ionocytes_Protein_methyltransferase_3
 0              13 tRNA
 0              12 tRF5
 0              11 tRF3
 0               3 mir-3p
 0               4 mir-5p
 0            1214 infVmock_Ionocytes_Protein_methyltransferase_6
 0            1212 infVmock_Ionocytes_Protein_methyltransferase_4
 0              10 snoRNA
 0            1207 infVmock_Ionocytes_RNA_methyltransferase_2
 0            1206 infVmock_Ionocytes_RNA_methyltransferase_1
 0              26 DNA-TcMarQuestion
 0            1193 infVmock_Ionocytes_PRSS
 0            1192 infVmock_Ionocytes_trypsin
 0            1190 infVmock_Ionocytes_renin
 0            1189 infVmock_Ionocytes_presenilin
 0            1186 infVmock_Ionocytes_hepsin
 0            1182 infVmock_Ionocytes_polycystin
 0              42 LINE-L1-Tx1
 0              40 LINE-Jockey
 0            1205 infVmock_Ionocytes_RNA_methyltransferase_0
 0            1194 infVmock_Ionocytes_TRPM
 0            1203 infVmock_Ionocytes_DNA_methyltransferase_2
 0            1202 infVmock_Ionocytes_DNA_methyltransferase_0
 0            1201 infVmock_Ionocytes_Histone_methyltransferase_7
 0            1200 infVmock_Ionocytes_Histone_methyltransferase_6
 0            1197 infVmock_Ionocytes_Histone_methyltransferase_2
 0             119 KIAA1429_Overlap_sncRNA
 0             121 KIAA1429_Overlap_miRNA
 0            1076 infVmock_Tuft_RNA_methyltransferase_2
 0            1109 infVmock_Ionocytes_Ets
 0            1113 infVmock_Ionocytes_GATA
 0            1112 infVmock_Ionocytes_Forkhead
 0            1107 infVmock_Ionocytes_E2F
 0            1103 infVmock_Ionocytes_CUT_Homeodomain
 0            1106 infVmock_Ionocytes_DM
 0            1105 infVmock_Ionocytes_CxxC_AT_hook
 0             318 infVmock_Neuroendocrine_CxxC
 0            1115 infVmock_Ionocytes_Grainyhead
 0            1116 infVmock_Ionocytes_HMG/Sox
 0            1117 infVmock_Ionocytes_HSF
 0            1123 infVmock_Ionocytes_MBD
 0            1122 infVmock_Ionocytes_MADS_box
 0            1120 infVmock_Ionocytes_IRF
 0            1119 infVmock_Ionocytes_Homeodomain_POU
 0            1118 infVmock_Ionocytes_Homeodomain
 0            1104 infVmock_Ionocytes_CxxC
 0            1101 infVmock_Ionocytes_CSD
 0            1148 infVmock_Ionocytes_p53
 0            1082 infVmock_Tuft_Protein_methyltransferase_5
 0            1085 infVmock_Tuft_Protein_methyltransferase_8
 0            1083 infVmock_Tuft_Protein_methyltransferase_6
 0            1081 infVmock_Tuft_Protein_methyltransferase_4
 0            1100 infVmock_Ionocytes_CG-1
 0            1080 infVmock_Tuft_Protein_methyltransferase_3
 0            1077 infVmock_Tuft_Protein_methyltransferase_0
 0            1087 infVmock_Ionocytes_AP-2
 0            1088 infVmock_Ionocytes_ARID/BRIGHT
 0            1089 infVmock_Ionocytes_AT_hook
 0            1090 infVmock_Ionocytes_BED_ZF
 0            1099 infVmock_Ionocytes_CENPB
 0            1098 infVmock_Ionocytes_CCCH_ZF
 0            1095 infVmock_Ionocytes_C2H2_ZF_Homeodomain
 0            1093 infVmock_Ionocytes_C2H2_ZF_AT_hook
 0            1092 infVmock_Ionocytes_C2H2_ZF
 0            1124 infVmock_Ionocytes_MBD_AT_hook
 0            1126 infVmock_Ionocytes_Myb/SANT
 0            1129 infVmock_Ionocytes_Nuclear_receptor
 0            1142 infVmock_Ionocytes_TEA
 0            1143 infVmock_Ionocytes_THAP_finger
 0             141 WTAP_t2_Overlap_UTR5
 0             145 WTAP_Overlap_lncRNA
 0             169 IRES
 0             146 WTAP_Overlap_sncRNA
 0             147 WTAP_Overlap_tRNA
 0             139 METTL14_Overlap_miRNA
 0             138 METTL14_Overlap_tRNA
 0             137 METTL14_Overlap_sncRNA
 0            1144 infVmock_Ionocytes_Unknown
 0             128 METTL3_Overlap_sncRNA
 0             129 METTL3_Overlap_tRNA
 0             130 METTL3_Overlap_miRNA
 0            1146 infVmock_Ionocytes_bZIP
 0            1145 infVmock_Ionocytes_bHLH
 0             148 WTAP_Overlap_miRNA
 0            1140 infVmock_Ionocytes_TBP
 0            1139 infVmock_Ionocytes_T-box
 0            1133 infVmock_Ionocytes_RFX
 0             164 YTHDF1_Overlap_sncRNA
 0             165 YTHDF1_Overlap_tRNA
 0             166 YTHDF1_Overlap_miRNA
 0            1130 infVmock_Ionocytes_Paired_box
 0             168 ATG
 0             163 YTHDF1_Overlap_lncRNA
 0            1134 infVmock_Ionocytes_Rel
 0            1138 infVmock_Ionocytes_STAT
 0            1135 infVmock_Ionocytes_Runt
 0            1137 infVmock_Ionocytes_SMAD
 0             154 YTHDC1_Overlap_lncRNA
 0             155 YTHDC1_Overlap_sncRNA
 0             156 YTHDC1_Overlap_tRNA
 0             157 YTHDC1_Overlap_miRNA
 0            1114 infVmock_Ionocytes_GTF2I-like
 0             344 infVmock_Neuroendocrine_Paired_box
 0             320 infVmock_Neuroendocrine_DM
 0             800 infVmock_Ciliated_PRSS
 0             582 infVmock_Club_DM
 0             583 infVmock_Club_E2F
 0             585 infVmock_Club_Ets
 0             580 infVmock_Club_CxxC
 0             799 infVmock_Ciliated_trypsin
 0             797 infVmock_Ciliated_renin
 0             581 infVmock_Club_CxxC_AT_hook
 0             801 infVmock_Ciliated_TRPM
 0             793 infVmock_Ciliated_hepsin
 0             574 infVmock_Club_CCCH_ZF
 0             813 infVmock_Ciliated_RNA_methyltransferase_1
 0             812 infVmock_Ciliated_RNA_methyltransferase_0
 0             575 infVmock_Club_CENPB
 0             807 infVmock_Ciliated_Histone_methyltransferase_6
 0             576 infVmock_Club_CG-1
 0             809 infVmock_Ciliated_DNA_methyltransferase_0
 0             588 infVmock_Club_Forkhead
 0             590 infVmock_Club_GTF2I-like
 0             815 infVmock_Ciliated_Protein_methyltransferase_0
 0             781 infVmock_Ciliated_dihydropyrimidinase
 0             602 infVmock_Club_Myb/SANT
 0             783 infVmock_Ciliated_calpain
 0             605 infVmock_Club_Nuclear_receptor
 0             787 infVmock_Ciliated_abhydrolase
 0             780 infVmock_Ciliated_caspase
 0             607 infVmock_Club_Pipsqueak
 0             785 infVmock_Ciliated_lysosomal
 0             789 infVmock_Ciliated_polycystin
 0             591 infVmock_Club_Grainyhead
 0             594 infVmock_Club_Homeodomain
 0             592 infVmock_Club_HMG/Sox
 0             593 infVmock_Club_HSF
 0             595 infVmock_Club_Homeodomain_POU
 0             598 infVmock_Club_MADS_box
 0             596 infVmock_Club_IRF
 0             790 infVmock_Ciliated_kallikrein
 0             814 infVmock_Ciliated_RNA_methyltransferase_2
 0             569 infVmock_Club_C2H2_ZF_AT_hook
 0             845 infVmock_Basal_E2F
 0             831 infVmock_Basal_C2H2_ZF_AT_hook
 0             542 infVmock_Goblet_Histone_methyltransferase_2
 0             833 infVmock_Basal_C2H2_ZF_Homeodomain
 0             545 infVmock_Goblet_Histone_methyltransferase_6
 0             837 infVmock_Basal_CENPB
 0             830 infVmock_Basal_C2H2_ZF
 0             547 infVmock_Goblet_DNA_methyltransferase_0
 0             836 infVmock_Basal_CCCH_ZF
 0             539 infVmock_Goblet_TRPM
 0             828 infVmock_Basal_BED_ZF
 0             534 infVmock_Goblet_presenilin
 0             844 infVmock_Basal_DM
 0             842 infVmock_Basal_CxxC
 0             535 infVmock_Goblet_renin
 0             538 infVmock_Goblet_PRSS
 0             839 infVmock_Basal_CSD
 0             838 infVmock_Basal_CG-1
 0             548 infVmock_Goblet_DNA_methyltransferase_2
 0             550 infVmock_Goblet_RNA_methyltransferase_0
 0             568 infVmock_Club_C2H2_ZF
 0             564 infVmock_Club_ARID/BRIGHT
 0             819 infVmock_Ciliated_Protein_methyltransferase_4
 0             818 infVmock_Ciliated_Protein_methyltransferase_3
 0             565 infVmock_Club_AT_hook
 0             823 infVmock_Ciliated_Protein_methyltransferase_8
 0             566 infVmock_Club_BED_ZF
 0             817 infVmock_Ciliated_Protein_methyltransferase_2
 0             561 infVmock_Goblet_Protein_methyltransferase_8
 0             559 infVmock_Goblet_Protein_methyltransferase_6
 0             551 infVmock_Goblet_RNA_methyltransferase_1
 0             827 infVmock_Basal_AT_hook
 0             552 infVmock_Goblet_RNA_methyltransferase_2
 0             553 infVmock_Goblet_Protein_methyltransferase_0
 0             555 infVmock_Goblet_Protein_methyltransferase_2
 0             826 infVmock_Basal_ARID/BRIGHT
 0             556 infVmock_Goblet_Protein_methyltransferase_3
 0             557 infVmock_Goblet_Protein_methyltransferase_4
 0             779 infVmock_Ciliated_urokinase
 0            1216 infVmock_Ionocytes_Protein_methyltransferase_8
 0             610 infVmock_Club_Rel
 0             719 infVmock_Ciliated_Forkhead
 0             721 infVmock_Ciliated_GTF2I-like
 0             662 infVmock_Club_hepsin
 0             716 infVmock_Ciliated_Ets
 0             659 infVmock_Club_kallikrein
 0             714 infVmock_Ciliated_E2F
 0             666 infVmock_Club_renin
 0             722 infVmock_Ciliated_Grainyhead
 0             723 infVmock_Ciliated_HMG/Sox
 0             668 infVmock_Club_trypsin
 0             726 infVmock_Ciliated_Homeodomain_POU
 0             729 infVmock_Ciliated_MADS_box
 0             652 infVmock_Club_calpain
 0             654 infVmock_Club_lysosomal
 0             724 infVmock_Ciliated_HSF
 0             725 infVmock_Ciliated_Homeodomain
 0             656 infVmock_Club_abhydrolase
 0             713 infVmock_Ciliated_DM
 0             669 infVmock_Club_PRSS
 0             611 infVmock_Club_Runt
 0             683 infVmock_Club_RNA_methyltransferase_2
 0             681 infVmock_Club_RNA_methyltransferase_0
 0             682 infVmock_Club_RNA_methyltransferase_1
 0             684 infVmock_Club_Protein_methyltransferase_0
 0             696 infVmock_Ciliated_AT_hook
 0             692 infVmock_Club_Protein_methyltransferase_8
 0             686 infVmock_Club_Protein_methyltransferase_2
 0             695 infVmock_Ciliated_ARID/BRIGHT
 0             678 infVmock_Club_DNA_methyltransferase_0
 0             670 infVmock_Club_TRPM
 0             700 infVmock_Ciliated_C2H2_ZF_AT_hook
 0             711 infVmock_Ciliated_CxxC
 0             706 infVmock_Ciliated_CENPB
 0             699 infVmock_Ciliated_C2H2_ZF
 0             677 infVmock_Club_Histone_methyltransferase_7
 0             697 infVmock_Ciliated_BED_ZF
 0             676 infVmock_Club_Histone_methyltransferase_6
 0             650 infVmock_Club_dihydropyrimidinase
 0             649 infVmock_Club_caspase
 0             733 infVmock_Ciliated_Myb/SANT
 0             773 infVmock_Ciliated_glutamyltransferase
 0             622 infVmock_Club_bZIP
 0             623 infVmock_Club_mTERF
 0             771 infVmock_Ciliated_peptidase
 0             620 infVmock_Club_Unknown
 0             762 infVmock_Ciliated_GF_type_10
 0             761 infVmock_Ciliated_GF_type_8
 0             621 infVmock_Club_bHLH
 0             619 infVmock_Club_THAP_finger
 0             647 infVmock_Club_cathepsin
 0             777 infVmock_Ciliated_thioesterase
 0             778 infVmock_Ciliated_cathepsin
 0             613 infVmock_Club_SMAD
 0             615 infVmock_Club_T-box
 0             618 infVmock_Club_TEA
 0             775 infVmock_Ciliated_hydrolase
 0             774 infVmock_Ciliated_transglutaminase
 0             754 infVmock_Ciliated_mTERF
 0             753 infVmock_Ciliated_bZIP
 0             630 infVmock_Club_GF_type_8
 0             643 infVmock_Club_transglutaminase
 0             741 infVmock_Ciliated_Rel
 0             642 infVmock_Club_glutamyltransferase
 0             644 infVmock_Club_hydrolase
 0             631 infVmock_Club_GF_type_10
 0             736 infVmock_Ciliated_Nuclear_receptor
 0             646 infVmock_Club_thioesterase
 0             640 infVmock_Club_peptidase
 0             742 infVmock_Ciliated_Runt
 0             744 infVmock_Ciliated_SMAD
 0             746 infVmock_Ciliated_T-box
 0             752 infVmock_Ciliated_bHLH
 0             751 infVmock_Ciliated_Unknown
 0             750 infVmock_Ciliated_THAP_finger
 0             635 infVmock_Club_GF_type_18
 0             749 infVmock_Ciliated_TEA
 0             531 infVmock_Goblet_hepsin
 0             847 infVmock_Basal_Ets
 0             321 infVmock_Neuroendocrine_E2F
 0             420 infVmock_Neuroendocrine_RNA_methyltransferase_1
 0             416 infVmock_Neuroendocrine_DNA_methyltransferase_0
 0             419 infVmock_Neuroendocrine_RNA_methyltransferase_0
 0             421 infVmock_Neuroendocrine_RNA_methyltransferase_2
 0             414 infVmock_Neuroendocrine_Histone_methyltransferase_6
 0             422 infVmock_Neuroendocrine_Protein_methyltransferase_0
 0             425 infVmock_Neuroendocrine_Protein_methyltransferase_3
 0             415 infVmock_Neuroendocrine_Histone_methyltransferase_7
 0             411 infVmock_Neuroendocrine_Histone_methyltransferase_2
 0             428 infVmock_Neuroendocrine_Protein_methyltransferase_6
 0             403 infVmock_Neuroendocrine_presenilin
 0             394 infVmock_Neuroendocrine_abhydrolase
 0             400 infVmock_Neuroendocrine_hepsin
 0             404 infVmock_Neuroendocrine_renin
 0             408 infVmock_Neuroendocrine_TRPM
 0             406 infVmock_Neuroendocrine_trypsin
 0             407 infVmock_Neuroendocrine_PRSS
 0             426 infVmock_Neuroendocrine_Protein_methyltransferase_4
 0             430 infVmock_Neuroendocrine_Protein_methyltransferase_8
 0             390 infVmock_Neuroendocrine_calpain
 0             445 infVmock_Goblet_CG-1
 0             928 infVmock_Basal_renin
 0             444 infVmock_Goblet_CENPB
 0             446 infVmock_Goblet_CSD
 0             931 infVmock_Basal_PRSS
 0             927 infVmock_Basal_presenilin
 0             448 infVmock_Goblet_CUT_Homeodomain
 0             930 infVmock_Basal_trypsin
 0             932 infVmock_Basal_TRPM
 0             432 infVmock_Goblet_AP-2
 0             939 infVmock_Basal_Histone_methyltransferase_7
 0             433 infVmock_Goblet_ARID/BRIGHT
 0             434 infVmock_Goblet_AT_hook
 0             938 infVmock_Basal_Histone_methyltransferase_6
 0             439 infVmock_Goblet_C2H2_ZF_BED_ZF
 0             437 infVmock_Goblet_C2H2_ZF
 0             438 infVmock_Goblet_C2H2_ZF_AT_hook
 0             392 infVmock_Neuroendocrine_lysosomal
 0             388 infVmock_Neuroendocrine_dihydropyrimidinase
 0             528 infVmock_Goblet_kallikrein
 0             340 infVmock_Neuroendocrine_Myb/SANT
 0             336 infVmock_Neuroendocrine_MADS_box
 0             337 infVmock_Neuroendocrine_MBD
 0             343 infVmock_Neuroendocrine_Nuclear_receptor
 0             334 infVmock_Neuroendocrine_IRF
 0             687 infVmock_Club_Protein_methyltransferase_3
 0             347 infVmock_Neuroendocrine_RFX
 0             335 infVmock_Neuroendocrine_MADF
 0             333 infVmock_Neuroendocrine_Homeodomain_POU
 0             349 infVmock_Neuroendocrine_Runt
 0             327 infVmock_Neuroendocrine_GATA
 0             323 infVmock_Neuroendocrine_Ets
 0             326 infVmock_Neuroendocrine_Forkhead
 0             329 infVmock_Neuroendocrine_Grainyhead
 0             332 infVmock_Neuroendocrine_Homeodomain
 0             330 infVmock_Neuroendocrine_HMG/Sox
 0             331 infVmock_Neuroendocrine_HSF
 0             348 infVmock_Neuroendocrine_Rel
 0             350 infVmock_Neuroendocrine_SAND
 0             387 infVmock_Neuroendocrine_caspase
 0             382 infVmock_Neuroendocrine_hydrolase
 0             378 infVmock_Neuroendocrine_peptidase
 0             381 infVmock_Neuroendocrine_transglutaminase
 0             383 infVmock_Neuroendocrine_serine kinase
 0             368 infVmock_Neuroendocrine_GF_type_8
 0             384 infVmock_Neuroendocrine_thioesterase
 0             385 infVmock_Neuroendocrine_cathepsin
 0             369 infVmock_Neuroendocrine_GF_type_10
 0             362 infVmock_Neuroendocrine_p53
 0             351 infVmock_Neuroendocrine_SMAD
 0             356 infVmock_Neuroendocrine_TEA
 0             352 infVmock_Neuroendocrine_STAT
 0             353 infVmock_Neuroendocrine_T-box
 0             357 infVmock_Neuroendocrine_THAP_finger
 0             360 infVmock_Neuroendocrine_bZIP
 0             358 infVmock_Neuroendocrine_Unknown
 0             359 infVmock_Neuroendocrine_bHLH
 0             921 infVmock_Basal_kallikrein
 0             920 infVmock_Basal_polycystin
 0             918 infVmock_Basal_abhydrolase
 0             504 infVmock_Goblet_GF_type_18
 0             873 infVmock_Basal_Runt
 0             872 infVmock_Basal_Rel
 0             871 infVmock_Basal_RFX
 0             875 infVmock_Basal_SMAD
 0             869 infVmock_Basal_Pipsqueak
 0             867 infVmock_Basal_Nuclear_receptor
 0             874 infVmock_Basal_SAND
 0             499 infVmock_Goblet_GF_type_8
 0             509 infVmock_Goblet_peptidase
 0             883 infVmock_Basal_bHLH
 0             884 infVmock_Basal_bZIP
 0             493 infVmock_Goblet_p53
 0             882 infVmock_Basal_Unknown
 0             877 infVmock_Basal_T-box
 0             881 infVmock_Basal_THAP_finger
 0             880 infVmock_Basal_TEA
 0             864 infVmock_Basal_Myb/SANT
 0             860 infVmock_Basal_MADS_box
 0             452 infVmock_Goblet_E2F
 0             851 infVmock_Basal_GATA
 0             852 infVmock_Basal_GTF2I-like
 0             523 infVmock_Goblet_lysosomal
 0             525 infVmock_Goblet_abhydrolase
 0             853 infVmock_Basal_Grainyhead
 0             526 infVmock_Goblet_furin
 0             850 infVmock_Basal_Forkhead
 0             521 infVmock_Goblet_calpain
 0             854 infVmock_Basal_HMG/Sox
 0             858 infVmock_Basal_IRF
 0             856 infVmock_Basal_Homeodomain
 0             857 infVmock_Basal_Homeodomain_POU
 0             513 infVmock_Goblet_hydrolase
 0             515 infVmock_Goblet_thioesterase
 0             518 infVmock_Goblet_caspase
 0             516 infVmock_Goblet_cathepsin
 0             855 infVmock_Basal_HSF
 0             491 infVmock_Goblet_bZIP
 0             490 infVmock_Goblet_bHLH
 0             489 infVmock_Goblet_Unknown
 0             465 infVmock_Goblet_IRF
 0             463 infVmock_Goblet_Homeodomain
 0             464 infVmock_Goblet_Homeodomain_POU
 0             466 infVmock_Goblet_MADF
 0             461 infVmock_Goblet_HMG/Sox
 0             908 infVmock_Basal_thioesterase
 0             468 infVmock_Goblet_MBD
 0             911 infVmock_Basal_caspase
 0             460 infVmock_Goblet_Grainyhead
 0             488 infVmock_Goblet_THAP_finger
 0             914 infVmock_Basal_calpain
 0             916 infVmock_Basal_lysosomal
 0             454 infVmock_Goblet_Ets
 0             912 infVmock_Basal_dihydropyrimidinase
 0             459 infVmock_Goblet_GTF2I-like
 0             457 infVmock_Goblet_Forkhead
 0             458 infVmock_Goblet_GATA
 0             906 infVmock_Basal_hydrolase
 0             905 infVmock_Basal_transglutaminase
 0             471 infVmock_Goblet_Myb/SANT
 0             484 infVmock_Goblet_T-box
 0             482 infVmock_Goblet_SMAD
 0             483 infVmock_Goblet_STAT
 0             485 infVmock_Goblet_TBP
 0             904 infVmock_Basal_glutamyltransferase
 0             892 infVmock_Basal_GF_type_8
 0             885 infVmock_Basal_mTERF
 0             481 infVmock_Goblet_SAND
 0             480 infVmock_Goblet_Runt
 0             479 infVmock_Goblet_Rel
 0             478 infVmock_Goblet_RFX
 0             902 infVmock_Basal_peptidase
 0             474 infVmock_Goblet_Nuclear_receptor
 0             475 infVmock_Goblet_Paired_box
 0             897 infVmock_Basal_GF_type_18
 0             893 infVmock_Basal_GF_type_10
 0               1 lnc_RNA

Selected attributes: 792,734,758,757,756,759,760,763,765,764,816,755,820,821,738,737,740,739,824,822,748,745,743,766,767,768,795,796,791,794,782,802,786,784,788,798,803,769,772,770,810,811,808,804,805,776,806,735,747,704,694,698,701,712,715,709,718,720,705,710,702,727,703,707,731,732,730,717,708,728,153,286,282,283,223,224,248,221,219,300,296,208,297,207,210,211,213,292,218,216,293,214,287,280,281,240,241,239,231,258,255,205,242,243,250,245,252,264,267,236,274,279,246,233,278,272,268,234,270,271,235,206,298,204,183,188,180,181,179,191,170,174,178,190,186,203,194,197,196,43,71,865,891,890,895,894,896,848,849,861,888,889,899,870,868,866,876,878,863,879,887,862,886,898,913,900,955,935,934,933,936,937,926,952,947,941,951,929,925,901,843,909,907,903,910,915,924,917,923,922,919,846,859,953,834,942,832,841,825,835,840,829,126,30,151,244,260,215,262,232,193,185,691,584,587,674,667,579,612,614,672,671,586,673,608,675,680,603,693,597,601,599,679,600,589,606,685,604,578,616,645,617,563,634,633,655,632,629,653,636,637,648,641,651,638,639,628,627,577,567,663,572,665,573,624,571,661,570,626,657,625,660,658,664,609,690,689,124,152,125,122,41,131,73,7,1027,1026,1030,1029,1031,1022,1032,1034,1025,1010,1021,1009,1000,1001,1044,1020,1018,1019,1041,1057,1046,1078,1072,1073,1079,1067,1084,1086,1068,1066,1053,997,1054,1056,1060,1065,1061,1064,999,1048,980,977,971,960,986,966,956,965,963,994,993,979,63,61,29,486,467,544,543,546,541,469,554,472,470,536,537,540,549,455,558,449,443,441,440,436,435,447,450,462,451,560,456,562,532,453,533,442,530,477,476,487,506,507,496,497,505,503,500,494,501,492,502,508,495,498,524,520,522,527,514,473,529,517,519,510,511,512,2,5,150,57,35,51,104,127,68,32,167,72,34,103,74,8,66,49,136,123,175,173,291,171,176,177,172,247,294,184,289,261,290,265,182,299,187,254,237,238,256,222,288,277,220,285,225,266,227,230,228,284,295,226,189,259,257,217,201,202,273,200,199,198,195,192,275,229,209,249,212,263,251,276,269,253,82,149,52,81,83,100,91,88,89,85,36,77,92,79,80,27,162,143,159,39,37,15,158,54,25,160,60,53,140,19,55,45,64,56,24,161,67,47,134,28,144,50,115,117,33,23,38,14,135,1217,1094,1110,1149,1188,1191,1187,1108,1167,1185,1195,1198,1147,1091,1166,1150,1184,1165,1111,1175,1102,1177,1172,1153,1152,1183,1181,1096,1097,1179,1151,1199,1196,1136,1162,1128,1127,1161,1209,1213,1157,1160,1156,1132,1121,1159,1163,1215,1141,1158,1204,1125,1131,132,65,76,116,20,31,46,84,142,44,58,86,133,62,75,9,6,376,379,377,386,380,319,389,413,412,417,431,418,409,424,423,429,410,405,391,374,393,396,395,397,402,401,399,398,375,366,373,339,338,307,341,342,372,345,346,305,308,355,322,316,310,315,324,325,328,311,354,427,364,363,365,370,367,361,371,48,21,1059,1033,1070,1007,1036,1004,1062,1006,1005,1037,1035,1069,1063,1008,1028,1042,1058,1049,1017,1050,1047,1015,1045,1040,1016,1039,1023,1043,1055,1011,1024,1012,1013,1038,1052,1014,1051,970,1003,950,948,946,945,949,954,1002,957,961,959,958,944,943,940,301,313,314,317,312,309,306,302,303,304,962,964,967,984,989,988,987,990,991,992,998,996,995,985,983,968,982,972,1074,969,973,974,975,981,978,976,1071,688,1075,90,1164,87,93,97,94,95,1168,78,1169,1170,1174,69,70,1173,1171,96,98,120,114,112,113,1155,99,1154,118,111,110,109,108,101,102,105,106,107,1176,1178,1180,17,1210,16,18,59,22,1208,1211,13,12,11,3,4,1214,1212,10,1207,1206,26,1193,1192,1190,1189,1186,1182,42,40,1205,1194,1203,1202,1201,1200,1197,119,121,1076,1109,1113,1112,1107,1103,1106,1105,318,1115,1116,1117,1123,1122,1120,1119,1118,1104,1101,1148,1082,1085,1083,1081,1100,1080,1077,1087,1088,1089,1090,1099,1098,1095,1093,1092,1124,1126,1129,1142,1143,141,145,169,146,147,139,138,137,1144,128,129,130,1146,1145,148,1140,1139,1133,164,165,166,1130,168,163,1134,1138,1135,1137,154,155,156,157,1114,344,320,800,582,583,585,580,799,797,581,801,793,574,813,812,575,807,576,809,588,590,815,781,602,783,605,787,780,607,785,789,591,594,592,593,595,598,596,790,814,569,845,831,542,833,545,837,830,547,836,539,828,534,844,842,535,538,839,838,548,550,568,564,819,818,565,823,566,817,561,559,551,827,552,553,555,826,556,557,779,1216,610,719,721,662,716,659,714,666,722,723,668,726,729,652,654,724,725,656,713,669,611,683,681,682,684,696,692,686,695,678,670,700,711,706,699,677,697,676,650,649,733,773,622,623,771,620,762,761,621,619,647,777,778,613,615,618,775,774,754,753,630,643,741,642,644,631,736,646,640,742,744,746,752,751,750,635,749,531,847,321,420,416,419,421,414,422,425,415,411,428,403,394,400,404,408,406,407,426,430,390,445,928,444,446,931,927,448,930,932,432,939,433,434,938,439,437,438,392,388,528,340,336,337,343,334,687,347,335,333,349,327,323,326,329,332,330,331,348,350,387,382,378,381,383,368,384,385,369,362,351,356,352,353,357,360,358,359,921,920,918,504,873,872,871,875,869,867,874,499,509,883,884,493,882,877,881,880,864,860,452,851,852,523,525,853,526,850,521,854,858,856,857,513,515,518,516,855,491,490,489,465,463,464,466,461,908,468,911,460,488,914,916,454,912,459,457,458,906,905,471,484,482,483,485,904,892,885,481,480,479,478,902,474,475,897,893,1 : 1217
```
