## Supplementary material for "GUIdEStaR (G-quadruplex, uORF, IRES, Epigenetics, Small RNA, Repeats), the integrated metadatabase in conjunction with neural network methods": five_prime_UTR

```
=== Run information ===

Evaluator:    weka.attributeSelection.CorrelationAttributeEval 
Search:       weka.attributeSelection.Ranker -T -1.7976931348623157E308 -N -1
Relation:     five_prime_UTR-weka.filters.unsupervised.attribute.Remove-R1-3-weka.filters.supervised.instance.Resample-B0.0-S1-Z100.0
Instances:    56
Attributes:   194
              [list of attributes omitted]
Evaluation mode:    evaluate on all training data


=== Attribute Selection on all input data ===

Search Method:
	Attribute ranking.

Attribute Evaluator (supervised, Class (nominal): 194 A-class):
	Correlation Ranking Filter
Ranked attributes:
 0.5092    145 WTAP_Overlap_lncRNA
 0.3568    140 METTL14_Overlap_miRNATS
 0.3401    183 infVbystander_Basal
 0.3273    104 H3K4me3
 0.2977    144 WTAP_Overlap_mRNA
 0.2923    184 infVbystander_Tuft
 0.2782    182 infVbystander_Ciliated
 0.2649    126 METTL3_Overlap_mRNA
 0.2583    173 bystanderVmock_Club
 0.2335    175 bystanderVmock_Basal
 0.2302    170 bystanderVmock_BC-Club
 0.2293    181 infVbystander_Club
 0.2223    186 infVmock_BC-Club
 0.2182    158 YTHDC1_Overlap_miRNATS
 0.2182    141 WTAP_t2_Overlap_UTR5
 0.2182     80 5-2-1
 0.2182    142 WTAP_Overlap_CDS
 0.2145    189 infVmock_Club
 0.2037    161 YTHDF1_Overlap_UTR3
 0.1974    135 METTL14_Overlap_mRNA
 0.1974     57 Low_complexity
 0.1876    176 bystanderVmock_Tuft
 0.1654    115 KIAA1429_Overlap_CDS
 0.1654    117 KIAA1429_Overlap_mRNA
 0.1589    188 infVmock_Goblet
 0.1499    150 YTHDC1_t2_Overlap_UTR5
 0.1499    159 YTHDF1_t2_Overlap_UTR5
 0.149     177 bystanderVmock_Ionocytes
 0.1429    103 H3K27me3
 0.1372    124 METTL3_Overlap_CDS
 0.1309    123 METTL3_t2_Overlap_UTR5
 0.1286    125 METTL3_Overlap_UTR3
 0.1246    192 infVmock_Tuft
 0.1233    172 bystanderVmock_Goblet
 0.121     191 infVmock_Basal
 0.1197    187 infVmock_Neuroendocrine
 0.1195    162 YTHDF1_Overlap_mRNA
 0.1183    116 KIAA1429_Overlap_UTR3
 0.1172    185 infVbystander_Ionocytes
 0.1048    122 KIAA1429_Overlap_miRNATS
 0.1048    131 METTL3_Overlap_miRNATS
 0.1048    134 METTL14_Overlap_UTR3
 0.0895    171 bystanderVmock_Neuroendocrine
 0.0849    133 METTL14_Overlap_CDS
 0.0818    190 infVmock_Ciliated
 0.0812    160 YTHDF1_Overlap_CDS
 0.0799    143 WTAP_Overlap_UTR3
 0.0785    174 bystanderVmock_Ciliated
 0.076     179 infVbystander_Neuroendocrine
 0.0727    169 IRES
 0.071     149 WTAP_Overlap_miRNATS
 0.0563    153 YTHDC1_Overlap_mRNA
 0.0515    193 infVmock_Ionocytes
 0.051     151 YTHDC1_Overlap_CDS
 0.051     114 KIAA1429_t2_Overlap_UTR5
 0.051     132 METTL14_t2_Overlap_UTR5
 0.051      81 6-3-1
 0.051      84 9-6-2
 0.048     152 YTHDC1_Overlap_UTR3
 0.0441    180 infVbystander_Goblet
 0.0352     79 4-1-1
 0.0146    178 infVbystander_BC-Club
 0.0137     71 Simple_repeat
 0          39 LINE-Dong-R4
 0          38 LINE-CR1
 0          37 DNAQuestion-hAT-Tip100Question
 0          63 SINE-Alu
 0          64 SINE-MIR
 0          44 LINE-Penelope
 0          40 LINE-Jockey
 0          43 LINE-L2
 0          45 LINE-RTE-BovB
 0          41 LINE-L1
 0          42 LINE-L1-Tx1
 0          62 SINE-5S-Deu-L2
 0          48 LTR-ERV1
 0          46 LINE-RTE-X
 0          36 DNAQuestion-PiggyBacQuestion
 0          56 LTRQuestion
 0          53 LTR-ERVLQuestion
 0          51 LTR-ERVL
 0          54 LTR-Gypsy
 0          52 LTR-ERVL-MaLR
 0          50 LTR-ERVK
 0          47 LTR
 0          60 RNA
 0          61 Retroposon-SVA
 0          59 RCQuestion-HelitronQuestion
 0          49 LTR-ERV1Question
 0          58 RC-Helitron
 0          55 LTR-GypsyQuestion
 0          19 DNA-PiggyBac
 0          35 DNAQuestion
 0           9 snRNA
 0          11 tRF3
 0          12 tRF5
 0          13 tRNA
 0          14 DNA
 0          15 DNA-Kolobok
 0          10 snoRNA
 0           8 scRNA
 0          17 DNA-Merlin
 0           7 rRNA
 0           2 miRNAprimary
 0           3 mir-3p
 0           4 mir-5p
 0           5 mir-5p3pno
 0           6 piRNA
 0          16 DNA-MULE-MuDR
 0          18 DNA-PIF-Harbinger
 0          34 DNA-hATQuestion
 0          27 DNA-hAT
 0          29 DNA-hAT-Blackjack
 0          30 DNA-hAT-Charlie
 0          31 DNA-hAT-Tag1
 0          32 DNA-hAT-Tip100
 0          33 DNA-hAT-Tip100Question
 0          28 DNA-hAT-Ac
 0          26 DNA-TcMarQuestion
 0          66 SINE-tRNA-Deu
 0          25 DNA-TcMar-Tigger
 0          20 DNA-TcMar
 0          21 DNA-TcMar-Mariner
 0          22 DNA-TcMar-Pogo
 0          23 DNA-TcMar-Tc1
 0          24 DNA-TcMar-Tc2
 0          65 SINE-tRNA
 0          97 23-20-5
 0          67 SINE-tRNA-RTE
 0         108 Fto_Overlap_mRNA
 0         127 METTL3_Overlap_lncRNA
 0         128 METTL3_Overlap_sncRNA
 0         129 METTL3_Overlap_tRNA
 0         130 METTL3_Overlap_miRNA
 0         136 METTL14_Overlap_lncRNA
 0         121 KIAA1429_Overlap_miRNA
 0         120 KIAA1429_Overlap_tRNA
 0         119 KIAA1429_Overlap_sncRNA
 0         111 Fto_Overlap_tRNA
 0         110 Fto_Overlap_sncRNA
 0         112 Fto_Overlap_miRNA
 0         118 KIAA1429_Overlap_lncRNA
 0         113 Fto_Overlap_miRNATS
 0         137 METTL14_Overlap_sncRNA
 0         138 METTL14_Overlap_tRNA
 0         139 METTL14_Overlap_miRNA
 0         166 YTHDF1_Overlap_miRNA
 0         165 YTHDF1_Overlap_tRNA
 0         167 YTHDF1_Overlap_miRNATS
 0         163 YTHDF1_Overlap_lncRNA
 0         168 ATG
 0         164 YTHDF1_Overlap_sncRNA
 0         157 YTHDC1_Overlap_miRNA
 0         146 WTAP_Overlap_sncRNA
 0         148 WTAP_Overlap_miRNA
 0         147 WTAP_Overlap_tRNA
 0         154 YTHDC1_Overlap_lncRNA
 0         156 YTHDC1_Overlap_tRNA
 0         155 YTHDC1_Overlap_sncRNA
 0         109 Fto_Overlap_lncRNA
 0         107 Fto_Overlap_UTR3
 0          68 Satellite
 0         106 Fto_Overlap_CDS
 0          78 PU1--
 0          82 7-4-1
 0          83 8-5-2
 0          85 10-7-2
 0          86 11-8-2
 0          77 tRNA2
 0          76 srpRNA2
 0          75 snRNA2
 0          70 Satellite-telo
 0          69 Satellite-centr
 0          72 Unknown
 0          74 scRNA2
 0          73 rRNA2
 0          87 12-9-3
 0          88 13-10-3
 0          89 14-11-3
 0         101 33-30-8
 0         100 32-29-8
 0         102 40-37-10
 0          98 24-21-6
 0         105 Fto_t2Fto_Overlap_UTR5
 0          99 31-28-7
 0          96 21-18-5
 0          90 15-12-3
 0          92 17-14-4
 0          91 16-13-4
 0          93 18-15-4
 0          95 20-17-5
 0          94 19-16-4
 0           1 lnc_RNA

Selected attributes: 145,140,183,104,144,184,182,126,173,175,170,181,186,158,141,80,142,189,161,135,57,176,115,117,188,150,159,177,103,124,123,125,192,172,191,187,162,116,185,122,131,134,171,133,190,160,143,174,179,169,149,153,193,151,114,132,81,84,152,180,79,178,71,39,38,37,63,64,44,40,43,45,41,42,62,48,46,36,56,53,51,54,52,50,47,60,61,59,49,58,55,19,35,9,11,12,13,14,15,10,8,17,7,2,3,4,5,6,16,18,34,27,29,30,31,32,33,28,26,66,25,20,21,22,23,24,65,97,67,108,127,128,129,130,136,121,120,119,111,110,112,118,113,137,138,139,166,165,167,163,168,164,157,146,148,147,154,156,155,109,107,68,106,78,82,83,85,86,77,76,75,70,69,72,74,73,87,88,89,101,100,102,98,105,99,96,90,92,91,93,95,94,1 : 193
```
