## Supplementary material for "GUIdEStaR (G-quadruplex, uORF, IRES, Epigenetics, Small RNA, Repeats), the integrated metadatabase in conjunction with neural network methods": intron

```
=== Run information ===

Evaluator:    weka.attributeSelection.CorrelationAttributeEval 
Search:       weka.attributeSelection.Ranker -T -1.7976931348623157E308 -N -1
Relation:     intron-weka.filters.unsupervised.attribute.Remove-R1-3-weka.filters.supervised.instance.Resample-B0.0-S1-Z100.0
Instances:    56
Attributes:   194
              [list of attributes omitted]
Evaluation mode:    evaluate on all training data


=== Attribute Selection on all input data ===

Search Method:
	Attribute ranking.

Attribute Evaluator (supervised, Class (nominal): 194 A-class):
	Correlation Ranking Filter
Ranked attributes:
 0.5241424183609592         77 tRNA2
 0.5091750772173154        145 WTAP_Overlap_lncRNA
 0.3927922024247862         65 SINE-tRNA
 0.35675303400633795       140 METTL14_Overlap_miRNATS
 0.3469387755102041         61 Retroposon-SVA
 0.3400932814453598        183 infVbystander_Basal
 0.3273268353539884        104 H3K4me3
 0.29773257907842166       144 WTAP_Overlap_mRNA
 0.29226891508178354       184 infVbystander_Tuft
 0.2782060655258881        182 infVbystander_Ciliated
 0.2756589232099856         64 SINE-MIR
 0.264887162657459         126 METTL3_Overlap_mRNA
 0.25832175204975233       173 bystanderVmock_Club
 0.23350836285625534       175 bystanderVmock_Basal
 0.23021782438553032       170 bystanderVmock_BC-Club
 0.22928689749301637       181 infVbystander_Club
 0.22233651157408438       186 infVmock_BC-Club
 0.21821789023599233       141 WTAP_t2_Overlap_UTR5
 0.21821789023599233       158 YTHDC1_Overlap_miRNATS
 0.2182178902359923          7 rRNA
 0.2182178902359923         31 DNA-hAT-Tag1
 0.2182178902359923         73 rRNA2
 0.21821789023599228       142 WTAP_Overlap_CDS
 0.2182178902359922         52 LTR-ERVL-MaLR
 0.2145337750451363        189 infVmock_Club
 0.20782052057187247        48 LTR-ERV1
 0.20782052057187247        81 6-3-1
 0.2036532699906392        161 YTHDF1_Overlap_UTR3
 0.19738550848793063       135 METTL14_Overlap_mRNA
 0.18761042316707535       176 bystanderVmock_Tuft
 0.1836734693877551         20 DNA-TcMar
 0.17622684421256038        21 DNA-TcMar-Mariner
 0.1690308509457033         38 LINE-CR1
 0.16539535392599136       115 KIAA1429_Overlap_CDS
 0.16539535392599136       117 KIAA1429_Overlap_mRNA
 0.15890751915759577       188 infVmock_Goblet
 0.15430334996209202        63 SINE-Alu
 0.154303349962092           6 piRNA
 0.14987266233254523       150 YTHDC1_t2_Overlap_UTR5
 0.14987266233254523        72 Unknown
 0.14987266233254523       159 YTHDF1_t2_Overlap_UTR5
 0.14903119423865932       177 bystanderVmock_Ionocytes
 0.1445183282540201         32 DNA-hAT-Tip100
 0.1445183282540201         51 LTR-ERVL
 0.14451832825402006        57 Low_complexity
 0.14285714285714285        14 DNA
 0.14285714285714285       103 H3K27me3
 0.13716898705776376       124 METTL3_Overlap_CDS
 0.13093073414159542       123 METTL3_t2_Overlap_UTR5
 0.13093073414159537         2 miRNAprimary
 0.12864083083132652       125 METTL3_Overlap_UTR3
 0.12456971970848578       192 infVmock_Tuft
 0.12328558368576005       172 bystanderVmock_Goblet
 0.12095747394604182       191 infVmock_Basal
 0.11974017423960166       187 infVmock_Neuroendocrine
 0.11952286093343949       162 YTHDF1_Overlap_mRNA
 0.11834526708278774       116 KIAA1429_Overlap_UTR3
 0.11834526708278773         4 mir-5p
 0.11834526708278773         3 mir-3p
 0.11834526708278773        71 Simple_repeat
 0.11716730296092089       185 infVbystander_Ionocytes
 0.10668698993381631        79 4-1-1
 0.10482848367219184       122 KIAA1429_Overlap_miRNATS
 0.1048284836721918        131 METTL3_Overlap_miRNATS
 0.1048284836721918         35 DNAQuestion
 0.10482848367219177        47 LTR
 0.10482848367219176        34 DNA-hATQuestion
 0.10482848367219175        28 DNA-hAT-Ac
 0.10482848367219175       134 METTL14_Overlap_UTR3
 0.09503819266229827        80 5-2-1
 0.0899235973995272         53 LTR-ERVLQuestion
 0.08992359739952718        76 srpRNA2
 0.08992359739952716        23 DNA-TcMar-Tc1
 0.08992359739952716        59 RCQuestion-HelitronQuestion
 0.08992359739952716        50 LTR-ERVK
 0.08953663764900509       171 bystanderVmock_Neuroendocrine
 0.08494119857293757       133 METTL14_Overlap_CDS
 0.08494119857293754        56 LTRQuestion
 0.0818042040965097        190 infVmock_Ciliated
 0.08119979429411502       160 YTHDF1_Overlap_CDS
 0.07993096945072019       143 WTAP_Overlap_UTR3
 0.07852069984424703       174 bystanderVmock_Ciliated
 0.0759965372878048        179 infVbystander_Neuroendocrine
 0.07273929674533086         8 scRNA
 0.07273929674533086        74 scRNA2
 0.07273929674533082        33 DNA-hAT-Tip100Question
 0.07273929674533082        19 DNA-PiggyBac
 0.07273929674533082        49 LTR-ERV1Question
 0.07100716024967267       149 WTAP_Overlap_miRNATS
 0.06579516949597689        62 SINE-5S-Deu-L2
 0.056343616981901094      153 YTHDC1_Overlap_mRNA
 0.05152395481918557       193 infVmock_Ionocytes
 0.05096471914376256        29 DNA-hAT-Blackjack
 0.050964719143762556      151 YTHDC1_Overlap_CDS
 0.050964719143762535      114 KIAA1429_t2_Overlap_UTR5
 0.050964719143762535       84 9-6-2
 0.050964719143762535      132 METTL14_t2_Overlap_UTR5
 0.050964719143762494       66 SINE-tRNA-Deu
 0.050964719143762494       45 LINE-RTE-BovB
 0.050964719143762494       39 LINE-Dong-R4
 0.050964719143762494      169 IRES
 0.050964719143762494       54 LTR-Gypsy
 0.050964719143762494       55 LTR-GypsyQuestion
 0.050964719143762494        5 mir-5p3pno
 0.04795858167043215       152 YTHDC1_Overlap_UTR3
 0.044127453594582734      180 infVbystander_Goblet
 0.04364357804719848        24 DNA-TcMar-Tc2
 0.041824288840651425       41 LINE-L1
 0.041824288840651425       25 DNA-TcMar-Tigger
 0.03524536884251206        46 LINE-RTE-X
 0.02040816326530612        82 7-4-1
 0.01837726154733239        27 DNA-hAT
 0.014678923792502536       30 DNA-hAT-Charlie
 0.014648057458134994      178 infVbystander_BC-Club
 0.00000000000000002654     43 LINE-L2
 0.00000000000000000489     67 SINE-tRNA-RTE
 0.00000000000000000489     75 snRNA2
 0.00000000000000000489      9 snRNA
 0                          10 snoRNA
 0                          11 tRF3
 0                          37 DNAQuestion-hAT-Tip100Question
 0                          18 DNA-PIF-Harbinger
 0                          12 tRF5
 0                          13 tRNA
 0                          44 LINE-Penelope
 0                          42 LINE-L1-Tx1
 0                          40 LINE-Jockey
 0                          26 DNA-TcMarQuestion
 0                          22 DNA-TcMar-Pogo
 0                          36 DNAQuestion-PiggyBacQuestion
 0                          15 DNA-Kolobok
 0                          16 DNA-MULE-MuDR
 0                          17 DNA-Merlin
 0                          58 RC-Helitron
 0                          97 23-20-5
 0                          60 RNA
 0                         130 METTL3_Overlap_miRNA
 0                         129 METTL3_Overlap_tRNA
 0                         136 METTL14_Overlap_lncRNA
 0                         139 METTL14_Overlap_miRNA
 0                         137 METTL14_Overlap_sncRNA
 0                         128 METTL3_Overlap_sncRNA
 0                         127 METTL3_Overlap_lncRNA
 0                         121 KIAA1429_Overlap_miRNA
 0                         120 KIAA1429_Overlap_tRNA
 0                         113 Fto_Overlap_miRNATS
 0                         118 KIAA1429_Overlap_lncRNA
 0                         119 KIAA1429_Overlap_sncRNA
 0                         138 METTL14_Overlap_tRNA
 0                         146 WTAP_Overlap_sncRNA
 0                          68 Satellite
 0                         166 YTHDF1_Overlap_miRNA
 0                         165 YTHDF1_Overlap_tRNA
 0                         167 YTHDF1_Overlap_miRNATS
 0                         147 WTAP_Overlap_tRNA
 0                         168 ATG
 0                         164 YTHDF1_Overlap_sncRNA
 0                         163 YTHDF1_Overlap_lncRNA
 0                         157 YTHDC1_Overlap_miRNA
 0                         156 YTHDC1_Overlap_tRNA
 0                         148 WTAP_Overlap_miRNA
 0                         154 YTHDC1_Overlap_lncRNA
 0                         155 YTHDC1_Overlap_sncRNA
 0                         112 Fto_Overlap_miRNA
 0                         111 Fto_Overlap_tRNA
 0                         110 Fto_Overlap_sncRNA
 0                          89 14-11-3
 0                          88 13-10-3
 0                          90 15-12-3
 0                         109 Fto_Overlap_lncRNA
 0                          91 16-13-4
 0                          87 12-9-3
 0                          86 11-8-2
 0                          85 10-7-2
 0                          83 8-5-2
 0                          69 Satellite-centr
 0                          70 Satellite-telo
 0                          78 PU1--
 0                          92 17-14-4
 0                          93 18-15-4
 0                          94 19-16-4
 0                         102 40-37-10
 0                         106 Fto_Overlap_CDS
 0                         107 Fto_Overlap_UTR3
 0                         108 Fto_Overlap_mRNA
 0                         105 Fto_t2Fto_Overlap_UTR5
 0                         101 33-30-8
 0                          95 20-17-5
 0                         100 32-29-8
 0                          96 21-18-5
 0                          98 24-21-6
 0                          99 31-28-7
 0                           1 lnc_RNA

Selected attributes: 77,145,65,140,61,183,104,144,184,182,64,126,173,175,170,181,186,141,158,7,31,73,142,52,189,48,81,161,135,176,20,21,38,115,117,188,63,6,150,72,159,177,32,51,57,14,103,124,123,2,125,192,172,191,187,162,116,4,3,71,185,79,122,131,35,47,34,28,134,80,53,76,23,59,50,171,133,56,190,160,143,174,179,8,74,33,19,49,149,62,153,193,29,151,114,84,132,66,45,39,169,54,55,5,152,180,24,41,25,46,82,27,30,178,43,67,75,9,10,11,37,18,12,13,44,42,40,26,22,36,15,16,17,58,97,60,130,129,136,139,137,128,127,121,120,113,118,119,138,146,68,166,165,167,147,168,164,163,157,156,148,154,155,112,111,110,89,88,90,109,91,87,86,85,83,69,70,78,92,93,94,102,106,107,108,105,101,95,100,96,98,99,1 : 193
```
