## Supplementary material for "GUIdEStaR (G-quadruplex, uORF, IRES, Epigenetics, Small RNA, Repeats), the integrated metadatabase in conjunction with neural network methods": three_prime_UTR

```
=== Run information ===

Scheme:       weka.classifiers.meta.MultiClassClassifierUpdateable -M 0 -R 2.0 -S 1 -W weka.classifiers.functions.SGD -- -F 0 -L 0.01 -R 1.0E-4 -E 500 -C 0.001 -S 1
Relation:     three_prime_UTR-weka.filters.unsupervised.attribute.Remove-R1-3-weka.filters.supervised.instance.Resample-B0.0-S1-Z100.0
Instances:    142
Attributes:   1218
              [list of attributes omitted]
Test mode:    10-fold cross-validation

=== Classifier model (full training set) ===

MultiClassClassifier

Classifier 1
Loss function: Hinge loss (SVM)

class = 

         0      (normalized) lnc_RNA
 +       0      (normalized) miRNAprimary
 +       0      (normalized) mir-3p
 +       0      (normalized) mir-5p
 +       0      (normalized) mir-5p3pno
 +      -0.1798 (normalized) piRNA=true
 +       0      (normalized) rRNA
 +       0      (normalized) scRNA
 +       0      (normalized) snRNA
 +       0      (normalized) snoRNA
 +       0      (normalized) tRF3
 +       0      (normalized) tRF5
 +       0      (normalized) tRNA
 +       0      (normalized) DNA
 +       0      (normalized) DNA-Kolobok
 +       0      (normalized) DNA-MULE-MuDR
 +       0      (normalized) DNA-Merlin
 +       0      (normalized) DNA-PIF-Harbinger
 +       0      (normalized) DNA-PiggyBac
 +       0      (normalized) DNA-TcMar
 +      -0.02   (normalized) DNA-TcMar-Mariner=true
 +       0      (normalized) DNA-TcMar-Pogo
 +       0      (normalized) DNA-TcMar-Tc1
 +       0      (normalized) DNA-TcMar-Tc2
 +       2.6989 (normalized) DNA-TcMar-Tigger=true
 +       0      (normalized) DNA-TcMarQuestion
 +       0      (normalized) DNA-hAT
 +       0      (normalized) DNA-hAT-Ac
 +       0      (normalized) DNA-hAT-Blackjack=true
 +       3.3187 (normalized) DNA-hAT-Charlie=true
 +       0      (normalized) DNA-hAT-Tag1
 +      -0.08   (normalized) DNA-hAT-Tip100=true
 +       0      (normalized) DNA-hAT-Tip100Question
 +       0      (normalized) DNA-hATQuestion
 +       0      (normalized) DNAQuestion=true
 +       0      (normalized) DNAQuestion-PiggyBacQuestion
 +       0      (normalized) DNAQuestion-hAT-Tip100Question
 +       1.1097 (normalized) LINE-CR1=true
 +       0      (normalized) LINE-Dong-R4
 +      -1.3996 (normalized) LINE-Jockey=true
 +      -1.2495 (normalized) LINE-L1=true
 +       0      (normalized) LINE-L1-Tx1
 +      -0.0599 (normalized) LINE-L2=true
 +       0      (normalized) LINE-Penelope
 +       0      (normalized) LINE-RTE-BovB
 +       0      (normalized) LINE-RTE-X=true
 +       0      (normalized) LTR
 +       0      (normalized) LTR-ERV1
 +       0      (normalized) LTR-ERV1Question
 +       0      (normalized) LTR-ERVK
 +      -0.5798 (normalized) LTR-ERVL=true
 +       2.7691 (normalized) LTR-ERVL-MaLR=true
 +       0      (normalized) LTR-ERVLQuestion
 +       0      (normalized) LTR-Gypsy
 +       0      (normalized) LTR-GypsyQuestion
 +       0      (normalized) LTRQuestion
 +       1.8895 (normalized) Low_complexity=true
 +       0      (normalized) RC-Helitron
 +       0      (normalized) RCQuestion-HelitronQuestion
 +       0      (normalized) RNA
 +       0      (normalized) Retroposon-SVA
 +       0      (normalized) SINE-5S-Deu-L2=true
 +      -3.5989 (normalized) SINE-Alu=true
 +       1.7693 (normalized) SINE-MIR=true
 +       0      (normalized) SINE-tRNA
 +       0      (normalized) SINE-tRNA-Deu
 +       0      (normalized) SINE-tRNA-RTE
 +       0      (normalized) Satellite
 +       0      (normalized) Satellite-centr
 +       0      (normalized) Satellite-telo
 +      -1.5394 (normalized) Simple_repeat=false
 +       0      (normalized) Unknown
 +       0      (normalized) rRNA2
 +       0      (normalized) scRNA2
 +       0      (normalized) snRNA2
 +       0      (normalized) srpRNA2
 +       0      (normalized) tRNA2
 +       0      (normalized) PU1--
 +       2.389  (normalized) 4-1-1=true
 +       0.1799 (normalized) 5-2-1=true
 +      -1.3297 (normalized) 6-3-1=true
 +      -1.4394 (normalized) 7-4-1=true
 +       0      (normalized) 8-5-2
 +       0      (normalized) 9-6-2
 +       0      (normalized) 10-7-2
 +       0      (normalized) 11-8-2
 +       0      (normalized) 12-9-3
 +       0      (normalized) 13-10-3
 +       0      (normalized) 14-11-3
 +       0      (normalized) 15-12-3
 +       0      (normalized) 16-13-4
 +       0      (normalized) 17-14-4
 +       0      (normalized) 18-15-4
 +       0      (normalized) 19-16-4
 +       0      (normalized) 20-17-5
 +       0      (normalized) 21-18-5
 +       0      (normalized) 23-20-5
 +       0      (normalized) 24-21-6
 +       0      (normalized) 31-28-7
 +       0      (normalized) 32-29-8
 +       0      (normalized) 33-30-8
 +       0      (normalized) 40-37-10
 +      -0.05   (normalized) H3K27me3=true
 +       2.729  (normalized) H3K4me3=true
 +       0      (normalized) Fto_t2Fto_Overlap_UTR5
 +       0      (normalized) Fto_Overlap_CDS
 +       0      (normalized) Fto_Overlap_UTR3
 +       0      (normalized) Fto_Overlap_mRNA
 +       0      (normalized) Fto_Overlap_lncRNA
 +       0      (normalized) Fto_Overlap_sncRNA
 +       0      (normalized) Fto_Overlap_tRNA
 +       0      (normalized) Fto_Overlap_miRNA
 +       0      (normalized) Fto_Overlap_miRNATS
 +       1.6495 (normalized) KIAA1429_t2_Overlap_UTR5=true
 +      -0.6398 (normalized) KIAA1429_Overlap_CDS=true
 +      -0.4097 (normalized) KIAA1429_Overlap_UTR3=true
 +      -1.0696 (normalized) KIAA1429_Overlap_mRNA=true
 +       0      (normalized) KIAA1429_Overlap_lncRNA
 +       0      (normalized) KIAA1429_Overlap_sncRNA
 +       0      (normalized) KIAA1429_Overlap_tRNA
 +       0      (normalized) KIAA1429_Overlap_miRNA
 +       0.4999 (normalized) KIAA1429_Overlap_miRNATS=true
 +       0.9195 (normalized) METTL3_t2_Overlap_UTR5=true
 +       0.3698 (normalized) METTL3_Overlap_CDS=true
 +       2.1794 (normalized) METTL3_Overlap_UTR3=true
 +       0.1698 (normalized) METTL3_Overlap_mRNA=true
 +      -2.6092 (normalized) METTL3_Overlap_lncRNA=true
 +       0      (normalized) METTL3_Overlap_sncRNA
 +       0      (normalized) METTL3_Overlap_tRNA
 +       0      (normalized) METTL3_Overlap_miRNA
 +      -1.2796 (normalized) METTL3_Overlap_miRNATS=true
 +      -1.5396 (normalized) METTL14_t2_Overlap_UTR5=true
 +       1.8597 (normalized) METTL14_Overlap_CDS=true
 +      -1.1995 (normalized) METTL14_Overlap_UTR3=true
 +      -2.8192 (normalized) METTL14_Overlap_mRNA=true
 +      -3.269  (normalized) METTL14_Overlap_lncRNA=true
 +       0      (normalized) METTL14_Overlap_sncRNA
 +       0      (normalized) METTL14_Overlap_tRNA
 +       0      (normalized) METTL14_Overlap_miRNA
 +       1.9296 (normalized) METTL14_Overlap_miRNATS=true
 +       0.11   (normalized) WTAP_t2_Overlap_UTR5=true
 +       3.0589 (normalized) WTAP_Overlap_CDS=true
 +      -0.0597 (normalized) WTAP_Overlap_UTR3=true
 +      -0.0201 (normalized) WTAP_Overlap_mRNA=true
 +       0      (normalized) WTAP_Overlap_lncRNA=true
 +       0      (normalized) WTAP_Overlap_sncRNA
 +       0      (normalized) WTAP_Overlap_tRNA
 +       0      (normalized) WTAP_Overlap_miRNA
 +       0.9397 (normalized) WTAP_Overlap_miRNATS=true
 +       1.3098 (normalized) YTHDC1_t2_Overlap_UTR5=true
 +       2.5594 (normalized) YTHDC1_Overlap_CDS=false
 +      -1.5193 (normalized) YTHDC1_Overlap_UTR3=true
 +      -1.7596 (normalized) YTHDC1_Overlap_mRNA=false
 +       0      (normalized) YTHDC1_Overlap_lncRNA
 +       0      (normalized) YTHDC1_Overlap_sncRNA
 +       0      (normalized) YTHDC1_Overlap_tRNA
 +       0      (normalized) YTHDC1_Overlap_miRNA
 +      -0.2501 (normalized) YTHDC1_Overlap_miRNATS=true
 +      -0.1001 (normalized) YTHDF1_t2_Overlap_UTR5=true
 +      -0.73   (normalized) YTHDF1_Overlap_CDS=true
 +       2.609  (normalized) YTHDF1_Overlap_UTR3=false
 +      -3.2089 (normalized) YTHDF1_Overlap_mRNA=false
 +       0      (normalized) YTHDF1_Overlap_lncRNA
 +       0      (normalized) YTHDF1_Overlap_sncRNA
 +       0      (normalized) YTHDF1_Overlap_tRNA
 +       0      (normalized) YTHDF1_Overlap_miRNA
 +      -1.6995 (normalized) YTHDF1_Overlap_miRNATS=true
 +       0      (normalized) ATG
 +       0      (normalized) IRES
 +      -0.02   (normalized) infVmock_BC-Club_AP-2=false
 +       0      (normalized) infVmock_BC-Club_ARID/BRIGHT=false
 +       0      (normalized) infVmock_BC-Club_AT_hook=false
 +       0      (normalized) infVmock_BC-Club_BED_ZF=false
 +      -0.02   (normalized) infVmock_BC-Club_Brinker=false
 +       0      (normalized) infVmock_BC-Club_C2H2_ZF=false
 +       0      (normalized) infVmock_BC-Club_C2H2_ZF_AT_hook=false
 +       0      (normalized) infVmock_BC-Club_C2H2_ZF_BED_ZF=false
 +      -0.02   (normalized) infVmock_BC-Club_C2H2_ZF_Homeodomain=false
 +      -0.02   (normalized) infVmock_BC-Club_C2H2_ZF_Myb/SANT=false
 +      -0.02   (normalized) infVmock_BC-Club_CBF/NF-Y=false
 +      -0.02   (normalized) infVmock_BC-Club_CCCH_ZF=false
 +       0      (normalized) infVmock_BC-Club_CENPB=false
 +      -0.02   (normalized) infVmock_BC-Club_CG-1=false
 +       0      (normalized) infVmock_BC-Club_CSD=false
 +      -0.02   (normalized) infVmock_BC-Club_CSL=true
 +      -0.02   (normalized) infVmock_BC-Club_CUT_Homeodomain=false
 +       0      (normalized) infVmock_BC-Club_CxxC=false
 +      -0.02   (normalized) infVmock_BC-Club_CxxC_AT_hook=false
 +       0      (normalized) infVmock_BC-Club_DM=false
 +      -0.02   (normalized) infVmock_BC-Club_E2F=false
 +      -0.02   (normalized) infVmock_BC-Club_EBF1=false
 +       0      (normalized) infVmock_BC-Club_Ets=false
 +      -0.02   (normalized) infVmock_BC-Club_Ets_AT_hook=true
 +      -0.02   (normalized) infVmock_BC-Club_FLYWCH=false
 +       0      (normalized) infVmock_BC-Club_Forkhead=false
 +      -0.02   (normalized) infVmock_BC-Club_GATA=false
 +      -0.02   (normalized) infVmock_BC-Club_GTF2I-like=false
 +       0      (normalized) infVmock_BC-Club_Grainyhead=false
 +       0      (normalized) infVmock_BC-Club_HMG/Sox=false
 +       0      (normalized) infVmock_BC-Club_HSF=false
 +       0      (normalized) infVmock_BC-Club_Homeodomain=false
 +       0      (normalized) infVmock_BC-Club_Homeodomain_POU=false
 +      -0.02   (normalized) infVmock_BC-Club_IRF=false
 +      -0.02   (normalized) infVmock_BC-Club_MADF=false
 +      -0.02   (normalized) infVmock_BC-Club_MADS_box=false
 +      -0.02   (normalized) infVmock_BC-Club_MBD=false
 +      -0.02   (normalized) infVmock_BC-Club_MBD_AT_hook=false
 +      -0.02   (normalized) infVmock_BC-Club_MBD_CxxC_ZF=false
 +       0      (normalized) infVmock_BC-Club_Myb/SANT=false
 +      -0.02   (normalized) infVmock_BC-Club_NFX=false
 +      -0.02   (normalized) infVmock_BC-Club_Ndt80/PhoG=false
 +       0      (normalized) infVmock_BC-Club_Nuclear_receptor=false
 +      -0.02   (normalized) infVmock_BC-Club_Paired_box=false
 +      -0.02   (normalized) infVmock_BC-Club_Pipsqueak=false
 +      -0.02   (normalized) infVmock_BC-Club_Prospero=true
 +      -0.02   (normalized) infVmock_BC-Club_RFX=false
 +       0      (normalized) infVmock_BC-Club_Rel=false
 +      -0.02   (normalized) infVmock_BC-Club_Runt=false
 +      -0.02   (normalized) infVmock_BC-Club_SAND=false
 +       0      (normalized) infVmock_BC-Club_SMAD=false
 +      -0.02   (normalized) infVmock_BC-Club_STAT=false
 +       0      (normalized) infVmock_BC-Club_T-box=false
 +      -0.02   (normalized) infVmock_BC-Club_TBP=false
 +      -0.02   (normalized) infVmock_BC-Club_TCR/CxC=false
 +       0      (normalized) infVmock_BC-Club_TEA=false
 +       0      (normalized) infVmock_BC-Club_THAP_finger=false
 +       0      (normalized) infVmock_BC-Club_Unknown=false
 +       0      (normalized) infVmock_BC-Club_bHLH=false
 +       0      (normalized) infVmock_BC-Club_bZIP=false
 +       0      (normalized) infVmock_BC-Club_mTERF=false
 +      -0.02   (normalized) infVmock_BC-Club_p53=false
 +      -0.02   (normalized) infVmock_BC-Club_GF_type_1=true
 +      -0.02   (normalized) infVmock_BC-Club_GF_type_4=false
 +      -0.02   (normalized) infVmock_BC-Club_GF_type_5=false
 +      -0.02   (normalized) infVmock_BC-Club_GF_type_6=false
 +      -0.02   (normalized) infVmock_BC-Club_GF_type_7=false
 +       0      (normalized) infVmock_BC-Club_GF_type_8=false
 +       0      (normalized) infVmock_BC-Club_GF_type_10=false
 +      -0.02   (normalized) infVmock_BC-Club_GF_type_11=false
 +      -0.02   (normalized) infVmock_BC-Club_GF_type_12=false
 +      -0.02   (normalized) infVmock_BC-Club_GF_type_13=false
 +      -0.02   (normalized) infVmock_BC-Club_GF_type_18=false
 +      -0.02   (normalized) infVmock_BC-Club_GF_type_19=false
 +      -0.02   (normalized) infVmock_BC-Club_GF_type_22=true
 +      -0.02   (normalized) infVmock_BC-Club_GF_type_23=false
 +      -0.02   (normalized) infVmock_BC-Club_GF_type_26=false
 +       0      (normalized) infVmock_BC-Club_peptidase=false
 +      -0.02   (normalized) infVmock_BC-Club_separase=false
 +       0      (normalized) infVmock_BC-Club_glutamyltransferase=false
 +      -0.02   (normalized) infVmock_BC-Club_transglutaminase=false
 +       0      (normalized) infVmock_BC-Club_hydrolase=false
 +      -0.02   (normalized) infVmock_BC-Club_serine kinase=false
 +       0      (normalized) infVmock_BC-Club_thioesterase=false
 +       0      (normalized) infVmock_BC-Club_cathepsin=false
 +      -0.02   (normalized) infVmock_BC-Club_urokinase=false
 +       0      (normalized) infVmock_BC-Club_caspase=false
 +       0      (normalized) infVmock_BC-Club_dihydropyrimidinase=false
 +      -0.02   (normalized) infVmock_BC-Club_thrombin=false
 +       0      (normalized) infVmock_BC-Club_calpain=false
 +      -0.02   (normalized) infVmock_BC-Club_methylesterase=true
 +       0      (normalized) infVmock_BC-Club_lysosomal=false
 +      -0.02   (normalized) infVmock_BC-Club_granzyme=true
 +       0      (normalized) infVmock_BC-Club_abhydrolase=false
 +      -0.02   (normalized) infVmock_BC-Club_furin=false
 +       0      (normalized) infVmock_BC-Club_polycystin=false
 +       0      (normalized) infVmock_BC-Club_kallikrein=false
 +      -0.02   (normalized) infVmock_BC-Club_paracaspase=false
 +      -0.02   (normalized) infVmock_BC-Club_nicalin=false
 +       0      (normalized) infVmock_BC-Club_hepsin=false
 +      -0.02   (normalized) infVmock_BC-Club_napsin=false
 +      -0.02   (normalized) infVmock_BC-Club_nardilysin=false
 +      -0.02   (normalized) infVmock_BC-Club_presenilin=false
 +       0      (normalized) infVmock_BC-Club_renin=false
 +      -0.02   (normalized) infVmock_BC-Club_acrosin=false
 +       0      (normalized) infVmock_BC-Club_trypsin=false
 +       0      (normalized) infVmock_BC-Club_PRSS=false
 +       0      (normalized) infVmock_BC-Club_TRPM=false
 +      -0.02   (normalized) infVmock_BC-Club_Histone_methyltransferase_0=false
 +      -0.02   (normalized) infVmock_BC-Club_Histone_methyltransferase_1=false
 +      -0.02   (normalized) infVmock_BC-Club_Histone_methyltransferase_2=false
 +      -0.02   (normalized) infVmock_BC-Club_Histone_methyltransferase_4=false
 +      -0.02   (normalized) infVmock_BC-Club_Histone_methyltransferase_5=false
 +      -0.02   (normalized) infVmock_BC-Club_Histone_methyltransferase_6=false
 +       0      (normalized) infVmock_BC-Club_Histone_methyltransferase_7=false
 +       0      (normalized) infVmock_BC-Club_DNA_methyltransferase_0=false
 +      -0.02   (normalized) infVmock_BC-Club_DNA_methyltransferase_2=false
 +      -0.02   (normalized) infVmock_BC-Club_DNA_methyltransferase_3=false
 +       0      (normalized) infVmock_BC-Club_RNA_methyltransferase_0=false
 +       0      (normalized) infVmock_BC-Club_RNA_methyltransferase_1=false
 +       0      (normalized) infVmock_BC-Club_RNA_methyltransferase_2=false
 +       0      (normalized) infVmock_BC-Club_Protein_methyltransferase_0=false
 +      -0.02   (normalized) infVmock_BC-Club_Protein_methyltransferase_1=false
 +      -0.02   (normalized) infVmock_BC-Club_Protein_methyltransferase_2=false
 +       0      (normalized) infVmock_BC-Club_Protein_methyltransferase_3=false
 +       0      (normalized) infVmock_BC-Club_Protein_methyltransferase_4=false
 +      -0.02   (normalized) infVmock_BC-Club_Protein_methyltransferase_5=false
 +      -0.02   (normalized) infVmock_BC-Club_Protein_methyltransferase_6=false
 +      -0.02   (normalized) infVmock_BC-Club_Protein_methyltransferase_7=false
 +       0      (normalized) infVmock_BC-Club_Protein_methyltransferase_8=false
 +      -0.02   (normalized) infVmock_BC-Club_Protein_methyltransferase_9=false
 +       0      (normalized) infVmock_Neuroendocrine_AP-2
 +       0      (normalized) infVmock_Neuroendocrine_ARID/BRIGHT
 +       0      (normalized) infVmock_Neuroendocrine_AT_hook
 +       0      (normalized) infVmock_Neuroendocrine_BED_ZF
 +      -0.04   (normalized) infVmock_Neuroendocrine_Brinker=false
 +       0      (normalized) infVmock_Neuroendocrine_C2H2_ZF
 +      -0.04   (normalized) infVmock_Neuroendocrine_C2H2_ZF_AT_hook=true
 +      -0.04   (normalized) infVmock_Neuroendocrine_C2H2_ZF_BED_ZF=true
 +       0      (normalized) infVmock_Neuroendocrine_C2H2_ZF_Homeodomain
 +      -0.04   (normalized) infVmock_Neuroendocrine_C2H2_ZF_Myb/SANT=true
 +      -0.04   (normalized) infVmock_Neuroendocrine_CBF/NF-Y=true
 +       0      (normalized) infVmock_Neuroendocrine_CCCH_ZF
 +       0      (normalized) infVmock_Neuroendocrine_CENPB
 +       0      (normalized) infVmock_Neuroendocrine_CG-1
 +      -0.04   (normalized) infVmock_Neuroendocrine_CSD=true
 +      -0.04   (normalized) infVmock_Neuroendocrine_CSL=true
 +       0      (normalized) infVmock_Neuroendocrine_CUT_Homeodomain
 +       0      (normalized) infVmock_Neuroendocrine_CxxC
 +      -0.04   (normalized) infVmock_Neuroendocrine_CxxC_AT_hook=false
 +       0      (normalized) infVmock_Neuroendocrine_DM
 +       0      (normalized) infVmock_Neuroendocrine_E2F
 +      -0.04   (normalized) infVmock_Neuroendocrine_EBF1=false
 +       0      (normalized) infVmock_Neuroendocrine_Ets
 +      -0.04   (normalized) infVmock_Neuroendocrine_Ets_AT_hook=true
 +      -0.04   (normalized) infVmock_Neuroendocrine_FLYWCH=true
 +       0      (normalized) infVmock_Neuroendocrine_Forkhead
 +       0      (normalized) infVmock_Neuroendocrine_GATA
 +      -0.04   (normalized) infVmock_Neuroendocrine_GTF2I-like=false
 +       0      (normalized) infVmock_Neuroendocrine_Grainyhead
 +       0      (normalized) infVmock_Neuroendocrine_HMG/Sox
 +       0      (normalized) infVmock_Neuroendocrine_HSF
 +       0      (normalized) infVmock_Neuroendocrine_Homeodomain
 +       0      (normalized) infVmock_Neuroendocrine_Homeodomain_POU
 +       0      (normalized) infVmock_Neuroendocrine_IRF
 +       0      (normalized) infVmock_Neuroendocrine_MADF
 +       0      (normalized) infVmock_Neuroendocrine_MADS_box
 +       0      (normalized) infVmock_Neuroendocrine_MBD
 +      -0.04   (normalized) infVmock_Neuroendocrine_MBD_AT_hook=false
 +      -0.04   (normalized) infVmock_Neuroendocrine_MBD_CxxC_ZF=false
 +       0      (normalized) infVmock_Neuroendocrine_Myb/SANT
 +      -0.04   (normalized) infVmock_Neuroendocrine_NFX=false
 +      -0.04   (normalized) infVmock_Neuroendocrine_Ndt80/PhoG=true
 +       0      (normalized) infVmock_Neuroendocrine_Nuclear_receptor
 +       0      (normalized) infVmock_Neuroendocrine_Paired_box
 +      -0.04   (normalized) infVmock_Neuroendocrine_Pipsqueak=false
 +      -0.04   (normalized) infVmock_Neuroendocrine_Prospero=false
 +       0      (normalized) infVmock_Neuroendocrine_RFX
 +       0      (normalized) infVmock_Neuroendocrine_Rel
 +       0      (normalized) infVmock_Neuroendocrine_Runt
 +       0      (normalized) infVmock_Neuroendocrine_SAND
 +       0      (normalized) infVmock_Neuroendocrine_SMAD
 +       0      (normalized) infVmock_Neuroendocrine_STAT
 +       0      (normalized) infVmock_Neuroendocrine_T-box
 +      -0.04   (normalized) infVmock_Neuroendocrine_TBP=false
 +      -0.04   (normalized) infVmock_Neuroendocrine_TCR/CxC=false
 +       0      (normalized) infVmock_Neuroendocrine_TEA
 +       0      (normalized) infVmock_Neuroendocrine_THAP_finger
 +       0      (normalized) infVmock_Neuroendocrine_Unknown
 +       0      (normalized) infVmock_Neuroendocrine_bHLH
 +       0      (normalized) infVmock_Neuroendocrine_bZIP
 +      -0.04   (normalized) infVmock_Neuroendocrine_mTERF=false
 +       0      (normalized) infVmock_Neuroendocrine_p53
 +      -0.04   (normalized) infVmock_Neuroendocrine_GF_type_1=true
 +      -0.04   (normalized) infVmock_Neuroendocrine_GF_type_4=true
 +      -0.04   (normalized) infVmock_Neuroendocrine_GF_type_5=true
 +      -0.04   (normalized) infVmock_Neuroendocrine_GF_type_6=true
 +      -0.04   (normalized) infVmock_Neuroendocrine_GF_type_7=true
 +       0      (normalized) infVmock_Neuroendocrine_GF_type_8
 +       0      (normalized) infVmock_Neuroendocrine_GF_type_10
 +      -0.04   (normalized) infVmock_Neuroendocrine_GF_type_11=true
 +      -0.04   (normalized) infVmock_Neuroendocrine_GF_type_12=false
 +      -0.04   (normalized) infVmock_Neuroendocrine_GF_type_13=true
 +      -0.04   (normalized) infVmock_Neuroendocrine_GF_type_18=true
 +      -0.04   (normalized) infVmock_Neuroendocrine_GF_type_19=true
 +      -0.04   (normalized) infVmock_Neuroendocrine_GF_type_22=true
 +      -0.04   (normalized) infVmock_Neuroendocrine_GF_type_23=false
 +      -0.04   (normalized) infVmock_Neuroendocrine_GF_type_26=false
 +       0      (normalized) infVmock_Neuroendocrine_peptidase
 +      -0.04   (normalized) infVmock_Neuroendocrine_separase=false
 +      -0.04   (normalized) infVmock_Neuroendocrine_glutamyltransferase=false
 +       0      (normalized) infVmock_Neuroendocrine_transglutaminase
 +       0      (normalized) infVmock_Neuroendocrine_hydrolase
 +       0      (normalized) infVmock_Neuroendocrine_serine kinase
 +       0      (normalized) infVmock_Neuroendocrine_thioesterase
 +       0      (normalized) infVmock_Neuroendocrine_cathepsin
 +      -0.04   (normalized) infVmock_Neuroendocrine_urokinase=true
 +       0      (normalized) infVmock_Neuroendocrine_caspase
 +       0      (normalized) infVmock_Neuroendocrine_dihydropyrimidinase
 +      -0.04   (normalized) infVmock_Neuroendocrine_thrombin=false
 +       0      (normalized) infVmock_Neuroendocrine_calpain
 +      -0.04   (normalized) infVmock_Neuroendocrine_methylesterase=true
 +       0      (normalized) infVmock_Neuroendocrine_lysosomal
 +      -0.04   (normalized) infVmock_Neuroendocrine_granzyme=true
 +       0      (normalized) infVmock_Neuroendocrine_abhydrolase
 +      -0.04   (normalized) infVmock_Neuroendocrine_furin=false
 +      -0.04   (normalized) infVmock_Neuroendocrine_polycystin=false
 +      -0.04   (normalized) infVmock_Neuroendocrine_kallikrein=true
 +      -0.04   (normalized) infVmock_Neuroendocrine_paracaspase=false
 +      -0.04   (normalized) infVmock_Neuroendocrine_nicalin=true
 +       0      (normalized) infVmock_Neuroendocrine_hepsin
 +      -0.04   (normalized) infVmock_Neuroendocrine_napsin=false
 +      -0.04   (normalized) infVmock_Neuroendocrine_nardilysin=false
 +       0      (normalized) infVmock_Neuroendocrine_presenilin
 +       0      (normalized) infVmock_Neuroendocrine_renin
 +      -0.04   (normalized) infVmock_Neuroendocrine_acrosin=true
 +       0      (normalized) infVmock_Neuroendocrine_trypsin
 +       0      (normalized) infVmock_Neuroendocrine_PRSS
 +       0      (normalized) infVmock_Neuroendocrine_TRPM
 +      -0.04   (normalized) infVmock_Neuroendocrine_Histone_methyltransferase_0=false
 +      -0.04   (normalized) infVmock_Neuroendocrine_Histone_methyltransferase_1=false
 +       0      (normalized) infVmock_Neuroendocrine_Histone_methyltransferase_2
 +      -0.04   (normalized) infVmock_Neuroendocrine_Histone_methyltransferase_4=false
 +      -0.04   (normalized) infVmock_Neuroendocrine_Histone_methyltransferase_5=false
 +       0      (normalized) infVmock_Neuroendocrine_Histone_methyltransferase_6
 +       0      (normalized) infVmock_Neuroendocrine_Histone_methyltransferase_7
 +       0      (normalized) infVmock_Neuroendocrine_DNA_methyltransferase_0
 +      -0.04   (normalized) infVmock_Neuroendocrine_DNA_methyltransferase_2=false
 +      -0.04   (normalized) infVmock_Neuroendocrine_DNA_methyltransferase_3=true
 +       0      (normalized) infVmock_Neuroendocrine_RNA_methyltransferase_0
 +       0      (normalized) infVmock_Neuroendocrine_RNA_methyltransferase_1
 +       0      (normalized) infVmock_Neuroendocrine_RNA_methyltransferase_2
 +       0      (normalized) infVmock_Neuroendocrine_Protein_methyltransferase_0
 +      -0.04   (normalized) infVmock_Neuroendocrine_Protein_methyltransferase_1=true
 +      -0.04   (normalized) infVmock_Neuroendocrine_Protein_methyltransferase_2=false
 +       0      (normalized) infVmock_Neuroendocrine_Protein_methyltransferase_3
 +       0      (normalized) infVmock_Neuroendocrine_Protein_methyltransferase_4
 +      -0.04   (normalized) infVmock_Neuroendocrine_Protein_methyltransferase_5=false
 +       0      (normalized) infVmock_Neuroendocrine_Protein_methyltransferase_6
 +      -0.04   (normalized) infVmock_Neuroendocrine_Protein_methyltransferase_7=false
 +       0      (normalized) infVmock_Neuroendocrine_Protein_methyltransferase_8
 +      -0.04   (normalized) infVmock_Neuroendocrine_Protein_methyltransferase_9=true
 +       0      (normalized) infVmock_Goblet_AP-2
 +       0      (normalized) infVmock_Goblet_ARID/BRIGHT
 +       0      (normalized) infVmock_Goblet_AT_hook
 +       0.01   (normalized) infVmock_Goblet_BED_ZF=true
 +       0.01   (normalized) infVmock_Goblet_Brinker=true
 +       0      (normalized) infVmock_Goblet_C2H2_ZF
 +       0      (normalized) infVmock_Goblet_C2H2_ZF_AT_hook
 +       0      (normalized) infVmock_Goblet_C2H2_ZF_BED_ZF
 +       0.01   (normalized) infVmock_Goblet_C2H2_ZF_Homeodomain=true
 +       0.01   (normalized) infVmock_Goblet_C2H2_ZF_Myb/SANT=false
 +       0.01   (normalized) infVmock_Goblet_CBF/NF-Y=true
 +       0.01   (normalized) infVmock_Goblet_CCCH_ZF=true
 +       0      (normalized) infVmock_Goblet_CENPB
 +       0      (normalized) infVmock_Goblet_CG-1
 +       0      (normalized) infVmock_Goblet_CSD
 +       0.01   (normalized) infVmock_Goblet_CSL=true
 +       0      (normalized) infVmock_Goblet_CUT_Homeodomain
 +       0.01   (normalized) infVmock_Goblet_CxxC=true
 +       0.01   (normalized) infVmock_Goblet_CxxC_AT_hook=true
 +       0.01   (normalized) infVmock_Goblet_DM=true
 +       0      (normalized) infVmock_Goblet_E2F
 +       0.01   (normalized) infVmock_Goblet_EBF1=true
 +       0      (normalized) infVmock_Goblet_Ets
 +       0.01   (normalized) infVmock_Goblet_Ets_AT_hook=true
 +       0.01   (normalized) infVmock_Goblet_FLYWCH=true
 +       0      (normalized) infVmock_Goblet_Forkhead
 +       0      (normalized) infVmock_Goblet_GATA
 +       0      (normalized) infVmock_Goblet_GTF2I-like
 +       0      (normalized) infVmock_Goblet_Grainyhead
 +       0      (normalized) infVmock_Goblet_HMG/Sox
 +       0.01   (normalized) infVmock_Goblet_HSF=true
 +       0      (normalized) infVmock_Goblet_Homeodomain
 +       0      (normalized) infVmock_Goblet_Homeodomain_POU
 +       0      (normalized) infVmock_Goblet_IRF
 +       0      (normalized) infVmock_Goblet_MADF
 +       0.01   (normalized) infVmock_Goblet_MADS_box=true
 +       0      (normalized) infVmock_Goblet_MBD
 +       0.01   (normalized) infVmock_Goblet_MBD_AT_hook=true
 +       0.01   (normalized) infVmock_Goblet_MBD_CxxC_ZF=false
 +       0      (normalized) infVmock_Goblet_Myb/SANT
 +       0.01   (normalized) infVmock_Goblet_NFX=true
 +       0.01   (normalized) infVmock_Goblet_Ndt80/PhoG=true
 +       0      (normalized) infVmock_Goblet_Nuclear_receptor
 +       0      (normalized) infVmock_Goblet_Paired_box
 +       0.01   (normalized) infVmock_Goblet_Pipsqueak=true
 +       0.01   (normalized) infVmock_Goblet_Prospero=true
 +       0      (normalized) infVmock_Goblet_RFX
 +       0      (normalized) infVmock_Goblet_Rel
 +       0      (normalized) infVmock_Goblet_Runt
 +       0      (normalized) infVmock_Goblet_SAND
 +       0      (normalized) infVmock_Goblet_SMAD
 +       0      (normalized) infVmock_Goblet_STAT
 +       0      (normalized) infVmock_Goblet_T-box
 +       0      (normalized) infVmock_Goblet_TBP
 +       0.01   (normalized) infVmock_Goblet_TCR/CxC=true
 +       0.01   (normalized) infVmock_Goblet_TEA=true
 +       0      (normalized) infVmock_Goblet_THAP_finger
 +       0      (normalized) infVmock_Goblet_Unknown
 +       0      (normalized) infVmock_Goblet_bHLH
 +       0      (normalized) infVmock_Goblet_bZIP
 +       0.01   (normalized) infVmock_Goblet_mTERF=true
 +       0      (normalized) infVmock_Goblet_p53
 +       0.01   (normalized) infVmock_Goblet_GF_type_1=true
 +       0.01   (normalized) infVmock_Goblet_GF_type_4=true
 +       0.01   (normalized) infVmock_Goblet_GF_type_5=true
 +       0.01   (normalized) infVmock_Goblet_GF_type_6=true
 +       0.01   (normalized) infVmock_Goblet_GF_type_7=true
 +       0      (normalized) infVmock_Goblet_GF_type_8
 +       0.01   (normalized) infVmock_Goblet_GF_type_10=true
 +       0.01   (normalized) infVmock_Goblet_GF_type_11=true
 +       0.01   (normalized) infVmock_Goblet_GF_type_12=false
 +       0.01   (normalized) infVmock_Goblet_GF_type_13=true
 +       0      (normalized) infVmock_Goblet_GF_type_18
 +       0.01   (normalized) infVmock_Goblet_GF_type_19=true
 +       0.01   (normalized) infVmock_Goblet_GF_type_22=true
 +       0.01   (normalized) infVmock_Goblet_GF_type_23=true
 +       0.01   (normalized) infVmock_Goblet_GF_type_26=true
 +       0      (normalized) infVmock_Goblet_peptidase
 +       0.01   (normalized) infVmock_Goblet_separase=true
 +       0.01   (normalized) infVmock_Goblet_glutamyltransferase=true
 +       0.01   (normalized) infVmock_Goblet_transglutaminase=true
 +       0      (normalized) infVmock_Goblet_hydrolase
 +       0.01   (normalized) infVmock_Goblet_serine kinase=true
 +       0      (normalized) infVmock_Goblet_thioesterase
 +       0      (normalized) infVmock_Goblet_cathepsin
 +       0.01   (normalized) infVmock_Goblet_urokinase=true
 +       0      (normalized) infVmock_Goblet_caspase
 +       0.01   (normalized) infVmock_Goblet_dihydropyrimidinase=true
 +       0.01   (normalized) infVmock_Goblet_thrombin=true
 +       0      (normalized) infVmock_Goblet_calpain
 +       0.01   (normalized) infVmock_Goblet_methylesterase=true
 +       0      (normalized) infVmock_Goblet_lysosomal
 +       0.01   (normalized) infVmock_Goblet_granzyme=true
 +       0      (normalized) infVmock_Goblet_abhydrolase
 +       0      (normalized) infVmock_Goblet_furin
 +       0.01   (normalized) infVmock_Goblet_polycystin=true
 +       0      (normalized) infVmock_Goblet_kallikrein
 +       0.01   (normalized) infVmock_Goblet_paracaspase=true
 +       0.01   (normalized) infVmock_Goblet_nicalin=false
 +       0      (normalized) infVmock_Goblet_hepsin
 +       0.01   (normalized) infVmock_Goblet_napsin=true
 +       0.01   (normalized) infVmock_Goblet_nardilysin=true
 +       0      (normalized) infVmock_Goblet_presenilin
 +       0      (normalized) infVmock_Goblet_renin
 +       0.01   (normalized) infVmock_Goblet_acrosin=true
 +       0.01   (normalized) infVmock_Goblet_trypsin=true
 +       0      (normalized) infVmock_Goblet_PRSS
 +       0      (normalized) infVmock_Goblet_TRPM
 +       0.01   (normalized) infVmock_Goblet_Histone_methyltransferase_0=true
 +       0.01   (normalized) infVmock_Goblet_Histone_methyltransferase_1=true
 +       0      (normalized) infVmock_Goblet_Histone_methyltransferase_2
 +       0.01   (normalized) infVmock_Goblet_Histone_methyltransferase_4=false
 +       0.01   (normalized) infVmock_Goblet_Histone_methyltransferase_5=false
 +       0      (normalized) infVmock_Goblet_Histone_methyltransferase_6
 +       0.01   (normalized) infVmock_Goblet_Histone_methyltransferase_7=true
 +       0      (normalized) infVmock_Goblet_DNA_methyltransferase_0
 +       0      (normalized) infVmock_Goblet_DNA_methyltransferase_2
 +       0.01   (normalized) infVmock_Goblet_DNA_methyltransferase_3=true
 +       0      (normalized) infVmock_Goblet_RNA_methyltransferase_0
 +       0      (normalized) infVmock_Goblet_RNA_methyltransferase_1
 +       0      (normalized) infVmock_Goblet_RNA_methyltransferase_2
 +       0      (normalized) infVmock_Goblet_Protein_methyltransferase_0
 +       0.01   (normalized) infVmock_Goblet_Protein_methyltransferase_1=false
 +       0      (normalized) infVmock_Goblet_Protein_methyltransferase_2
 +       0      (normalized) infVmock_Goblet_Protein_methyltransferase_3
 +       0      (normalized) infVmock_Goblet_Protein_methyltransferase_4
 +       0.01   (normalized) infVmock_Goblet_Protein_methyltransferase_5=true
 +       0      (normalized) infVmock_Goblet_Protein_methyltransferase_6
 +       0.01   (normalized) infVmock_Goblet_Protein_methyltransferase_7=false
 +       0      (normalized) infVmock_Goblet_Protein_methyltransferase_8
 +       0.01   (normalized) infVmock_Goblet_Protein_methyltransferase_9=true
 +       0.1    (normalized) infVmock_Club_AP-2=false
 +       0      (normalized) infVmock_Club_ARID/BRIGHT
 +       0      (normalized) infVmock_Club_AT_hook
 +       0      (normalized) infVmock_Club_BED_ZF
 +       0.1    (normalized) infVmock_Club_Brinker=false
 +       0      (normalized) infVmock_Club_C2H2_ZF
 +       0      (normalized) infVmock_Club_C2H2_ZF_AT_hook
 +       0.1    (normalized) infVmock_Club_C2H2_ZF_BED_ZF=true
 +       0.1    (normalized) infVmock_Club_C2H2_ZF_Homeodomain=false
 +       0.1    (normalized) infVmock_Club_C2H2_ZF_Myb/SANT=false
 +       0.1    (normalized) infVmock_Club_CBF/NF-Y=true
 +       0      (normalized) infVmock_Club_CCCH_ZF
 +       0      (normalized) infVmock_Club_CENPB
 +       0      (normalized) infVmock_Club_CG-1
 +       0.1    (normalized) infVmock_Club_CSD=true
 +       0.1    (normalized) infVmock_Club_CSL=true
 +       0.1    (normalized) infVmock_Club_CUT_Homeodomain=false
 +       0      (normalized) infVmock_Club_CxxC
 +       0      (normalized) infVmock_Club_CxxC_AT_hook
 +       0      (normalized) infVmock_Club_DM
 +       0      (normalized) infVmock_Club_E2F
 +       0.1    (normalized) infVmock_Club_EBF1=false
 +       0      (normalized) infVmock_Club_Ets
 +       0.1    (normalized) infVmock_Club_Ets_AT_hook=true
 +       0.1    (normalized) infVmock_Club_FLYWCH=false
 +       0      (normalized) infVmock_Club_Forkhead
 +       0.1    (normalized) infVmock_Club_GATA=false
 +       0      (normalized) infVmock_Club_GTF2I-like
 +       0      (normalized) infVmock_Club_Grainyhead
 +       0      (normalized) infVmock_Club_HMG/Sox
 +       0      (normalized) infVmock_Club_HSF
 +       0      (normalized) infVmock_Club_Homeodomain
 +       0      (normalized) infVmock_Club_Homeodomain_POU
 +       0      (normalized) infVmock_Club_IRF
 +       0.1    (normalized) infVmock_Club_MADF=false
 +       0      (normalized) infVmock_Club_MADS_box
 +       0.1    (normalized) infVmock_Club_MBD=false
 +       0.1    (normalized) infVmock_Club_MBD_AT_hook=false
 +       0.1    (normalized) infVmock_Club_MBD_CxxC_ZF=false
 +       0      (normalized) infVmock_Club_Myb/SANT
 +       0.1    (normalized) infVmock_Club_NFX=false
 +       0.1    (normalized) infVmock_Club_Ndt80/PhoG=false
 +       0      (normalized) infVmock_Club_Nuclear_receptor
 +       0.1    (normalized) infVmock_Club_Paired_box=false
 +       0      (normalized) infVmock_Club_Pipsqueak
 +       0.1    (normalized) infVmock_Club_Prospero=true
 +       0.1    (normalized) infVmock_Club_RFX=false
 +       0      (normalized) infVmock_Club_Rel
 +       0      (normalized) infVmock_Club_Runt
 +       0.1    (normalized) infVmock_Club_SAND=false
 +       0      (normalized) infVmock_Club_SMAD
 +       0.1    (normalized) infVmock_Club_STAT=false
 +       0      (normalized) infVmock_Club_T-box
 +       0.1    (normalized) infVmock_Club_TBP=false
 +       0.1    (normalized) infVmock_Club_TCR/CxC=false
 +       0      (normalized) infVmock_Club_TEA
 +       0      (normalized) infVmock_Club_THAP_finger
 +       0      (normalized) infVmock_Club_Unknown
 +       0      (normalized) infVmock_Club_bHLH
 +       0      (normalized) infVmock_Club_bZIP
 +       0      (normalized) infVmock_Club_mTERF
 +       0.1    (normalized) infVmock_Club_p53=false
 +       0.1    (normalized) infVmock_Club_GF_type_1=true
 +       0.1    (normalized) infVmock_Club_GF_type_4=false
 +       0.1    (normalized) infVmock_Club_GF_type_5=false
 +       0.1    (normalized) infVmock_Club_GF_type_6=false
 +       0.1    (normalized) infVmock_Club_GF_type_7=false
 +       0      (normalized) infVmock_Club_GF_type_8
 +       0      (normalized) infVmock_Club_GF_type_10
 +       0.1    (normalized) infVmock_Club_GF_type_11=false
 +       0.1    (normalized) infVmock_Club_GF_type_12=false
 +       0.1    (normalized) infVmock_Club_GF_type_13=false
 +       0      (normalized) infVmock_Club_GF_type_18
 +       0.1    (normalized) infVmock_Club_GF_type_19=false
 +       0.1    (normalized) infVmock_Club_GF_type_22=true
 +       0.1    (normalized) infVmock_Club_GF_type_23=false
 +       0.1    (normalized) infVmock_Club_GF_type_26=false
 +       0      (normalized) infVmock_Club_peptidase
 +       0.1    (normalized) infVmock_Club_separase=false
 +       0      (normalized) infVmock_Club_glutamyltransferase
 +       0      (normalized) infVmock_Club_transglutaminase
 +       0      (normalized) infVmock_Club_hydrolase
 +       0.1    (normalized) infVmock_Club_serine kinase=false
 +       0      (normalized) infVmock_Club_thioesterase
 +       0      (normalized) infVmock_Club_cathepsin
 +       0.1    (normalized) infVmock_Club_urokinase=false
 +       0      (normalized) infVmock_Club_caspase
 +       0      (normalized) infVmock_Club_dihydropyrimidinase
 +       0.1    (normalized) infVmock_Club_thrombin=false
 +       0      (normalized) infVmock_Club_calpain
 +       0.1    (normalized) infVmock_Club_methylesterase=true
 +       0      (normalized) infVmock_Club_lysosomal
 +       0.1    (normalized) infVmock_Club_granzyme=true
 +       0      (normalized) infVmock_Club_abhydrolase
 +       0.1    (normalized) infVmock_Club_furin=false
 +       0.1    (normalized) infVmock_Club_polycystin=true
 +       0      (normalized) infVmock_Club_kallikrein
 +       0.1    (normalized) infVmock_Club_paracaspase=false
 +       0.1    (normalized) infVmock_Club_nicalin=false
 +       0      (normalized) infVmock_Club_hepsin
 +       0.1    (normalized) infVmock_Club_napsin=true
 +       0.1    (normalized) infVmock_Club_nardilysin=false
 +       0.1    (normalized) infVmock_Club_presenilin=false
 +       0      (normalized) infVmock_Club_renin
 +       0.1    (normalized) infVmock_Club_acrosin=false
 +       0      (normalized) infVmock_Club_trypsin
 +       0      (normalized) infVmock_Club_PRSS
 +       0      (normalized) infVmock_Club_TRPM
 +       0.1    (normalized) infVmock_Club_Histone_methyltransferase_0=false
 +       0.1    (normalized) infVmock_Club_Histone_methyltransferase_1=false
 +       0.1    (normalized) infVmock_Club_Histone_methyltransferase_2=false
 +       0.1    (normalized) infVmock_Club_Histone_methyltransferase_4=true
 +       0.1    (normalized) infVmock_Club_Histone_methyltransferase_5=false
 +       0      (normalized) infVmock_Club_Histone_methyltransferase_6
 +       0      (normalized) infVmock_Club_Histone_methyltransferase_7
 +       0      (normalized) infVmock_Club_DNA_methyltransferase_0
 +       0.1    (normalized) infVmock_Club_DNA_methyltransferase_2=false
 +       0.1    (normalized) infVmock_Club_DNA_methyltransferase_3=false
 +       0      (normalized) infVmock_Club_RNA_methyltransferase_0
 +       0      (normalized) infVmock_Club_RNA_methyltransferase_1
 +       0      (normalized) infVmock_Club_RNA_methyltransferase_2
 +       0      (normalized) infVmock_Club_Protein_methyltransferase_0
 +       0.1    (normalized) infVmock_Club_Protein_methyltransferase_1=false
 +       0      (normalized) infVmock_Club_Protein_methyltransferase_2
 +       0      (normalized) infVmock_Club_Protein_methyltransferase_3
 +       0      (normalized) infVmock_Club_Protein_methyltransferase_4
 +       0.1    (normalized) infVmock_Club_Protein_methyltransferase_5=false
 +       0.1    (normalized) infVmock_Club_Protein_methyltransferase_6=false
 +       0.1    (normalized) infVmock_Club_Protein_methyltransferase_7=false
 +       0      (normalized) infVmock_Club_Protein_methyltransferase_8
 +       0.1    (normalized) infVmock_Club_Protein_methyltransferase_9=false
 +      -0.08   (normalized) infVmock_Ciliated_AP-2=false
 +       0      (normalized) infVmock_Ciliated_ARID/BRIGHT
 +       0      (normalized) infVmock_Ciliated_AT_hook
 +       0      (normalized) infVmock_Ciliated_BED_ZF
 +      -0.08   (normalized) infVmock_Ciliated_Brinker=true
 +       0      (normalized) infVmock_Ciliated_C2H2_ZF
 +       0      (normalized) infVmock_Ciliated_C2H2_ZF_AT_hook
 +      -0.08   (normalized) infVmock_Ciliated_C2H2_ZF_BED_ZF=true
 +      -0.08   (normalized) infVmock_Ciliated_C2H2_ZF_Homeodomain=false
 +      -0.08   (normalized) infVmock_Ciliated_C2H2_ZF_Myb/SANT=false
 +      -0.08   (normalized) infVmock_Ciliated_CBF/NF-Y=true
 +      -0.08   (normalized) infVmock_Ciliated_CCCH_ZF=false
 +       0      (normalized) infVmock_Ciliated_CENPB
 +      -0.08   (normalized) infVmock_Ciliated_CG-1=false
 +      -0.08   (normalized) infVmock_Ciliated_CSD=true
 +      -0.08   (normalized) infVmock_Ciliated_CSL=true
 +      -0.08   (normalized) infVmock_Ciliated_CUT_Homeodomain=false
 +       0      (normalized) infVmock_Ciliated_CxxC
 +      -0.08   (normalized) infVmock_Ciliated_CxxC_AT_hook=false
 +       0      (normalized) infVmock_Ciliated_DM
 +       0      (normalized) infVmock_Ciliated_E2F
 +      -0.08   (normalized) infVmock_Ciliated_EBF1=false
 +       0      (normalized) infVmock_Ciliated_Ets
 +      -0.08   (normalized) infVmock_Ciliated_Ets_AT_hook=true
 +      -0.08   (normalized) infVmock_Ciliated_FLYWCH=false
 +       0      (normalized) infVmock_Ciliated_Forkhead
 +      -0.08   (normalized) infVmock_Ciliated_GATA=false
 +       0      (normalized) infVmock_Ciliated_GTF2I-like
 +       0      (normalized) infVmock_Ciliated_Grainyhead
 +       0      (normalized) infVmock_Ciliated_HMG/Sox
 +       0      (normalized) infVmock_Ciliated_HSF
 +       0      (normalized) infVmock_Ciliated_Homeodomain
 +       0      (normalized) infVmock_Ciliated_Homeodomain_POU
 +      -0.08   (normalized) infVmock_Ciliated_IRF=false
 +      -0.08   (normalized) infVmock_Ciliated_MADF=false
 +       0      (normalized) infVmock_Ciliated_MADS_box
 +      -0.08   (normalized) infVmock_Ciliated_MBD=false
 +      -0.08   (normalized) infVmock_Ciliated_MBD_AT_hook=false
 +      -0.08   (normalized) infVmock_Ciliated_MBD_CxxC_ZF=false
 +       0      (normalized) infVmock_Ciliated_Myb/SANT
 +      -0.08   (normalized) infVmock_Ciliated_NFX=false
 +      -0.08   (normalized) infVmock_Ciliated_Ndt80/PhoG=false
 +       0      (normalized) infVmock_Ciliated_Nuclear_receptor
 +      -0.08   (normalized) infVmock_Ciliated_Paired_box=false
 +      -0.08   (normalized) infVmock_Ciliated_Pipsqueak=false
 +      -0.08   (normalized) infVmock_Ciliated_Prospero=true
 +      -0.08   (normalized) infVmock_Ciliated_RFX=false
 +       0      (normalized) infVmock_Ciliated_Rel
 +       0      (normalized) infVmock_Ciliated_Runt
 +      -0.08   (normalized) infVmock_Ciliated_SAND=false
 +       0      (normalized) infVmock_Ciliated_SMAD
 +      -0.08   (normalized) infVmock_Ciliated_STAT=false
 +       0      (normalized) infVmock_Ciliated_T-box
 +      -0.08   (normalized) infVmock_Ciliated_TBP=false
 +      -0.08   (normalized) infVmock_Ciliated_TCR/CxC=false
 +       0      (normalized) infVmock_Ciliated_TEA
 +       0      (normalized) infVmock_Ciliated_THAP_finger
 +       0      (normalized) infVmock_Ciliated_Unknown
 +       0      (normalized) infVmock_Ciliated_bHLH
 +       0      (normalized) infVmock_Ciliated_bZIP
 +       0      (normalized) infVmock_Ciliated_mTERF
 +      -0.08   (normalized) infVmock_Ciliated_p53=false
 +      -0.08   (normalized) infVmock_Ciliated_GF_type_1=true
 +      -0.08   (normalized) infVmock_Ciliated_GF_type_4=false
 +      -0.08   (normalized) infVmock_Ciliated_GF_type_5=false
 +      -0.08   (normalized) infVmock_Ciliated_GF_type_6=false
 +      -0.08   (normalized) infVmock_Ciliated_GF_type_7=false
 +       0      (normalized) infVmock_Ciliated_GF_type_8
 +       0      (normalized) infVmock_Ciliated_GF_type_10
 +      -0.08   (normalized) infVmock_Ciliated_GF_type_11=false
 +      -0.08   (normalized) infVmock_Ciliated_GF_type_12=false
 +      -0.08   (normalized) infVmock_Ciliated_GF_type_13=false
 +      -0.08   (normalized) infVmock_Ciliated_GF_type_18=false
 +      -0.08   (normalized) infVmock_Ciliated_GF_type_19=false
 +      -0.08   (normalized) infVmock_Ciliated_GF_type_22=true
 +      -0.08   (normalized) infVmock_Ciliated_GF_type_23=false
 +      -0.08   (normalized) infVmock_Ciliated_GF_type_26=false
 +       0      (normalized) infVmock_Ciliated_peptidase
 +      -0.08   (normalized) infVmock_Ciliated_separase=false
 +       0      (normalized) infVmock_Ciliated_glutamyltransferase
 +       0      (normalized) infVmock_Ciliated_transglutaminase
 +       0      (normalized) infVmock_Ciliated_hydrolase
 +      -0.08   (normalized) infVmock_Ciliated_serine kinase=false
 +       0      (normalized) infVmock_Ciliated_thioesterase
 +       0      (normalized) infVmock_Ciliated_cathepsin
 +       0      (normalized) infVmock_Ciliated_urokinase
 +       0      (normalized) infVmock_Ciliated_caspase
 +       0      (normalized) infVmock_Ciliated_dihydropyrimidinase
 +      -0.08   (normalized) infVmock_Ciliated_thrombin=false
 +       0      (normalized) infVmock_Ciliated_calpain
 +      -0.08   (normalized) infVmock_Ciliated_methylesterase=true
 +       0      (normalized) infVmock_Ciliated_lysosomal
 +      -0.08   (normalized) infVmock_Ciliated_granzyme=true
 +       0      (normalized) infVmock_Ciliated_abhydrolase
 +      -0.08   (normalized) infVmock_Ciliated_furin=false
 +       0      (normalized) infVmock_Ciliated_polycystin
 +       0      (normalized) infVmock_Ciliated_kallikrein
 +      -0.08   (normalized) infVmock_Ciliated_paracaspase=true
 +      -0.08   (normalized) infVmock_Ciliated_nicalin=false
 +       0      (normalized) infVmock_Ciliated_hepsin
 +      -0.08   (normalized) infVmock_Ciliated_napsin=false
 +      -0.08   (normalized) infVmock_Ciliated_nardilysin=false
 +      -0.08   (normalized) infVmock_Ciliated_presenilin=false
 +       0      (normalized) infVmock_Ciliated_renin
 +      -0.08   (normalized) infVmock_Ciliated_acrosin=false
 +       0      (normalized) infVmock_Ciliated_trypsin
 +       0      (normalized) infVmock_Ciliated_PRSS
 +       0      (normalized) infVmock_Ciliated_TRPM
 +      -0.08   (normalized) infVmock_Ciliated_Histone_methyltransferase_0=false
 +      -0.08   (normalized) infVmock_Ciliated_Histone_methyltransferase_1=false
 +      -0.08   (normalized) infVmock_Ciliated_Histone_methyltransferase_2=false
 +      -0.08   (normalized) infVmock_Ciliated_Histone_methyltransferase_4=true
 +      -0.08   (normalized) infVmock_Ciliated_Histone_methyltransferase_5=false
 +       0      (normalized) infVmock_Ciliated_Histone_methyltransferase_6
 +      -0.08   (normalized) infVmock_Ciliated_Histone_methyltransferase_7=false
 +       0      (normalized) infVmock_Ciliated_DNA_methyltransferase_0
 +      -0.08   (normalized) infVmock_Ciliated_DNA_methyltransferase_2=false
 +      -0.08   (normalized) infVmock_Ciliated_DNA_methyltransferase_3=false
 +       0      (normalized) infVmock_Ciliated_RNA_methyltransferase_0
 +       0      (normalized) infVmock_Ciliated_RNA_methyltransferase_1
 +       0      (normalized) infVmock_Ciliated_RNA_methyltransferase_2
 +       0      (normalized) infVmock_Ciliated_Protein_methyltransferase_0
 +      -0.08   (normalized) infVmock_Ciliated_Protein_methyltransferase_1=false
 +       0      (normalized) infVmock_Ciliated_Protein_methyltransferase_2
 +       0      (normalized) infVmock_Ciliated_Protein_methyltransferase_3
 +       0      (normalized) infVmock_Ciliated_Protein_methyltransferase_4
 +      -0.08   (normalized) infVmock_Ciliated_Protein_methyltransferase_5=false
 +      -0.08   (normalized) infVmock_Ciliated_Protein_methyltransferase_6=false
 +      -0.08   (normalized) infVmock_Ciliated_Protein_methyltransferase_7=false
 +       0      (normalized) infVmock_Ciliated_Protein_methyltransferase_8
 +      -0.08   (normalized) infVmock_Ciliated_Protein_methyltransferase_9=false
 +       0.05   (normalized) infVmock_Basal_AP-2=false
 +      -0.02   (normalized) infVmock_Basal_ARID/BRIGHT=false
 +      -0.02   (normalized) infVmock_Basal_AT_hook=false
 +      -0.02   (normalized) infVmock_Basal_BED_ZF=false
 +       0.05   (normalized) infVmock_Basal_Brinker=false
 +      -0.02   (normalized) infVmock_Basal_C2H2_ZF=false
 +      -0.02   (normalized) infVmock_Basal_C2H2_ZF_AT_hook=false
 +       0.07   (normalized) infVmock_Basal_C2H2_ZF_BED_ZF=true
 +      -0.02   (normalized) infVmock_Basal_C2H2_ZF_Homeodomain=false
 +       0.05   (normalized) infVmock_Basal_C2H2_ZF_Myb/SANT=false
 +       0.07   (normalized) infVmock_Basal_CBF/NF-Y=true
 +      -0.02   (normalized) infVmock_Basal_CCCH_ZF=false
 +      -0.02   (normalized) infVmock_Basal_CENPB=false
 +      -0.02   (normalized) infVmock_Basal_CG-1=false
 +      -0.02   (normalized) infVmock_Basal_CSD=false
 +       0.07   (normalized) infVmock_Basal_CSL=true
 +       0.05   (normalized) infVmock_Basal_CUT_Homeodomain=false
 +      -0.02   (normalized) infVmock_Basal_CxxC=false
 +       0.07   (normalized) infVmock_Basal_CxxC_AT_hook=true
 +      -0.02   (normalized) infVmock_Basal_DM=false
 +      -0.02   (normalized) infVmock_Basal_E2F=false
 +       0.05   (normalized) infVmock_Basal_EBF1=false
 +      -0.02   (normalized) infVmock_Basal_Ets=false
 +       0.07   (normalized) infVmock_Basal_Ets_AT_hook=true
 +       0.05   (normalized) infVmock_Basal_FLYWCH=false
 +      -0.02   (normalized) infVmock_Basal_Forkhead=false
 +      -0.02   (normalized) infVmock_Basal_GATA=false
 +      -0.02   (normalized) infVmock_Basal_GTF2I-like=false
 +      -0.02   (normalized) infVmock_Basal_Grainyhead=false
 +      -0.02   (normalized) infVmock_Basal_HMG/Sox=false
 +      -0.02   (normalized) infVmock_Basal_HSF=false
 +      -0.02   (normalized) infVmock_Basal_Homeodomain=false
 +      -0.02   (normalized) infVmock_Basal_Homeodomain_POU=false
 +      -0.02   (normalized) infVmock_Basal_IRF=false
 +       0.05   (normalized) infVmock_Basal_MADF=false
 +      -0.02   (normalized) infVmock_Basal_MADS_box=false
 +       0.05   (normalized) infVmock_Basal_MBD=false
 +       0.05   (normalized) infVmock_Basal_MBD_AT_hook=false
 +       0.05   (normalized) infVmock_Basal_MBD_CxxC_ZF=false
 +      -0.02   (normalized) infVmock_Basal_Myb/SANT=false
 +       0.05   (normalized) infVmock_Basal_NFX=false
 +       0.05   (normalized) infVmock_Basal_Ndt80/PhoG=false
 +      -0.02   (normalized) infVmock_Basal_Nuclear_receptor=false
 +       0.05   (normalized) infVmock_Basal_Paired_box=false
 +      -0.02   (normalized) infVmock_Basal_Pipsqueak=false
 +       0.07   (normalized) infVmock_Basal_Prospero=true
 +      -0.02   (normalized) infVmock_Basal_RFX=false
 +      -0.02   (normalized) infVmock_Basal_Rel=false
 +      -0.02   (normalized) infVmock_Basal_Runt=false
 +      -0.02   (normalized) infVmock_Basal_SAND=false
 +      -0.02   (normalized) infVmock_Basal_SMAD=false
 +       0.05   (normalized) infVmock_Basal_STAT=false
 +      -0.02   (normalized) infVmock_Basal_T-box=false
 +       0.05   (normalized) infVmock_Basal_TBP=false
 +       0.05   (normalized) infVmock_Basal_TCR/CxC=false
 +      -0.02   (normalized) infVmock_Basal_TEA=false
 +      -0.02   (normalized) infVmock_Basal_THAP_finger=false
 +      -0.02   (normalized) infVmock_Basal_Unknown=false
 +      -0.02   (normalized) infVmock_Basal_bHLH=false
 +      -0.02   (normalized) infVmock_Basal_bZIP=false
 +      -0.02   (normalized) infVmock_Basal_mTERF=false
 +       0.05   (normalized) infVmock_Basal_p53=false
 +       0.07   (normalized) infVmock_Basal_GF_type_1=true
 +       0.05   (normalized) infVmock_Basal_GF_type_4=false
 +       0.05   (normalized) infVmock_Basal_GF_type_5=false
 +       0.05   (normalized) infVmock_Basal_GF_type_6=false
 +       0.05   (normalized) infVmock_Basal_GF_type_7=false
 +      -0.02   (normalized) infVmock_Basal_GF_type_8=false
 +      -0.02   (normalized) infVmock_Basal_GF_type_10=false
 +       0.05   (normalized) infVmock_Basal_GF_type_11=false
 +       0.05   (normalized) infVmock_Basal_GF_type_12=false
 +       0.05   (normalized) infVmock_Basal_GF_type_13=false
 +      -0.02   (normalized) infVmock_Basal_GF_type_18=false
 +       0.05   (normalized) infVmock_Basal_GF_type_19=false
 +       0.07   (normalized) infVmock_Basal_GF_type_22=true
 +       0.05   (normalized) infVmock_Basal_GF_type_23=false
 +       0.05   (normalized) infVmock_Basal_GF_type_26=false
 +      -0.02   (normalized) infVmock_Basal_peptidase=false
 +       0.05   (normalized) infVmock_Basal_separase=false
 +      -0.02   (normalized) infVmock_Basal_glutamyltransferase=false
 +      -0.02   (normalized) infVmock_Basal_transglutaminase=false
 +      -0.02   (normalized) infVmock_Basal_hydrolase=false
 +       0.05   (normalized) infVmock_Basal_serine kinase=false
 +      -0.02   (normalized) infVmock_Basal_thioesterase=false
 +       0.05   (normalized) infVmock_Basal_cathepsin=false
 +       0.05   (normalized) infVmock_Basal_urokinase=false
 +      -0.02   (normalized) infVmock_Basal_caspase=false
 +      -0.02   (normalized) infVmock_Basal_dihydropyrimidinase=false
 +       0.05   (normalized) infVmock_Basal_thrombin=false
 +      -0.02   (normalized) infVmock_Basal_calpain=false
 +       0.07   (normalized) infVmock_Basal_methylesterase=true
 +      -0.02   (normalized) infVmock_Basal_lysosomal=false
 +       0.07   (normalized) infVmock_Basal_granzyme=true
 +      -0.02   (normalized) infVmock_Basal_abhydrolase=false
 +       0.05   (normalized) infVmock_Basal_furin=false
 +      -0.02   (normalized) infVmock_Basal_polycystin=false
 +      -0.02   (normalized) infVmock_Basal_kallikrein=false
 +       0.07   (normalized) infVmock_Basal_paracaspase=true
 +       0.05   (normalized) infVmock_Basal_nicalin=false
 +       0.05   (normalized) infVmock_Basal_hepsin=false
 +       0.05   (normalized) infVmock_Basal_napsin=false
 +       0.05   (normalized) infVmock_Basal_nardilysin=false
 +      -0.02   (normalized) infVmock_Basal_presenilin=false
 +      -0.02   (normalized) infVmock_Basal_renin=false
 +       0.05   (normalized) infVmock_Basal_acrosin=false
 +      -0.02   (normalized) infVmock_Basal_trypsin=false
 +      -0.02   (normalized) infVmock_Basal_PRSS=false
 +      -0.02   (normalized) infVmock_Basal_TRPM=false
 +       0.05   (normalized) infVmock_Basal_Histone_methyltransferase_0=false
 +       0.05   (normalized) infVmock_Basal_Histone_methyltransferase_1=false
 +       0.05   (normalized) infVmock_Basal_Histone_methyltransferase_2=false
 +       0.07   (normalized) infVmock_Basal_Histone_methyltransferase_4=true
 +       0.05   (normalized) infVmock_Basal_Histone_methyltransferase_5=false
 +      -0.02   (normalized) infVmock_Basal_Histone_methyltransferase_6=false
 +      -0.02   (normalized) infVmock_Basal_Histone_methyltransferase_7=false
 +      -0.02   (normalized) infVmock_Basal_DNA_methyltransferase_0=false
 +       0.05   (normalized) infVmock_Basal_DNA_methyltransferase_2=false
 +       0.05   (normalized) infVmock_Basal_DNA_methyltransferase_3=false
 +      -0.02   (normalized) infVmock_Basal_RNA_methyltransferase_0=false
 +      -0.02   (normalized) infVmock_Basal_RNA_methyltransferase_1=false
 +      -0.02   (normalized) infVmock_Basal_RNA_methyltransferase_2=false
 +      -0.02   (normalized) infVmock_Basal_Protein_methyltransferase_0=false
 +       0.05   (normalized) infVmock_Basal_Protein_methyltransferase_1=false
 +      -0.02   (normalized) infVmock_Basal_Protein_methyltransferase_2=false
 +      -0.02   (normalized) infVmock_Basal_Protein_methyltransferase_3=false
 +      -0.02   (normalized) infVmock_Basal_Protein_methyltransferase_4=false
 +       0.05   (normalized) infVmock_Basal_Protein_methyltransferase_5=false
 +       0.05   (normalized) infVmock_Basal_Protein_methyltransferase_6=false
 +       0.05   (normalized) infVmock_Basal_Protein_methyltransferase_7=false
 +      -0.02   (normalized) infVmock_Basal_Protein_methyltransferase_8=false
 +       0.05   (normalized) infVmock_Basal_Protein_methyltransferase_9=false
 +       0      (normalized) infVmock_Tuft_AP-2=true
 +       0      (normalized) infVmock_Tuft_ARID/BRIGHT
 +       0      (normalized) infVmock_Tuft_AT_hook
 +       0      (normalized) infVmock_Tuft_BED_ZF
 +       0      (normalized) infVmock_Tuft_Brinker=false
 +       0      (normalized) infVmock_Tuft_C2H2_ZF
 +       0      (normalized) infVmock_Tuft_C2H2_ZF_AT_hook
 +       0      (normalized) infVmock_Tuft_C2H2_ZF_BED_ZF=false
 +       0      (normalized) infVmock_Tuft_C2H2_ZF_Homeodomain
 +       0      (normalized) infVmock_Tuft_C2H2_ZF_Myb/SANT=false
 +       0      (normalized) infVmock_Tuft_CBF/NF-Y=true
 +       0      (normalized) infVmock_Tuft_CCCH_ZF
 +       0      (normalized) infVmock_Tuft_CENPB
 +       0      (normalized) infVmock_Tuft_CG-1
 +       0      (normalized) infVmock_Tuft_CSD
 +       0      (normalized) infVmock_Tuft_CSL=true
 +       0      (normalized) infVmock_Tuft_CUT_Homeodomain
 +       0      (normalized) infVmock_Tuft_CxxC
 +       0      (normalized) infVmock_Tuft_CxxC_AT_hook
 +       0      (normalized) infVmock_Tuft_DM
 +       0      (normalized) infVmock_Tuft_E2F
 +       0      (normalized) infVmock_Tuft_EBF1=true
 +       0      (normalized) infVmock_Tuft_Ets
 +       0      (normalized) infVmock_Tuft_Ets_AT_hook=true
 +       0      (normalized) infVmock_Tuft_FLYWCH=true
 +       0      (normalized) infVmock_Tuft_Forkhead
 +       0      (normalized) infVmock_Tuft_GATA
 +       0      (normalized) infVmock_Tuft_GTF2I-like
 +       0      (normalized) infVmock_Tuft_Grainyhead
 +       0      (normalized) infVmock_Tuft_HMG/Sox
 +       0      (normalized) infVmock_Tuft_HSF=true
 +       0      (normalized) infVmock_Tuft_Homeodomain
 +       0      (normalized) infVmock_Tuft_Homeodomain_POU
 +       0      (normalized) infVmock_Tuft_IRF
 +       0      (normalized) infVmock_Tuft_MADF
 +       0      (normalized) infVmock_Tuft_MADS_box
 +       0      (normalized) infVmock_Tuft_MBD
 +       0      (normalized) infVmock_Tuft_MBD_AT_hook=true
 +       0      (normalized) infVmock_Tuft_MBD_CxxC_ZF=true
 +       0      (normalized) infVmock_Tuft_Myb/SANT
 +       0      (normalized) infVmock_Tuft_NFX
 +       0      (normalized) infVmock_Tuft_Ndt80/PhoG=true
 +       0      (normalized) infVmock_Tuft_Nuclear_receptor
 +       0      (normalized) infVmock_Tuft_Paired_box=true
 +       0      (normalized) infVmock_Tuft_Pipsqueak=false
 +       0      (normalized) infVmock_Tuft_Prospero=false
 +       0      (normalized) infVmock_Tuft_RFX
 +       0      (normalized) infVmock_Tuft_Rel
 +       0      (normalized) infVmock_Tuft_Runt
 +       0      (normalized) infVmock_Tuft_SAND
 +       0      (normalized) infVmock_Tuft_SMAD
 +       0      (normalized) infVmock_Tuft_STAT
 +       0      (normalized) infVmock_Tuft_T-box
 +       0      (normalized) infVmock_Tuft_TBP=false
 +       0      (normalized) infVmock_Tuft_TCR/CxC=true
 +       0      (normalized) infVmock_Tuft_TEA
 +       0      (normalized) infVmock_Tuft_THAP_finger
 +       0      (normalized) infVmock_Tuft_Unknown
 +       0      (normalized) infVmock_Tuft_bHLH
 +       0      (normalized) infVmock_Tuft_bZIP
 +       0      (normalized) infVmock_Tuft_mTERF
 +       0      (normalized) infVmock_Tuft_p53
 +       0      (normalized) infVmock_Tuft_GF_type_1=true
 +       0      (normalized) infVmock_Tuft_GF_type_4=true
 +       0      (normalized) infVmock_Tuft_GF_type_5=true
 +       0      (normalized) infVmock_Tuft_GF_type_6=true
 +       0      (normalized) infVmock_Tuft_GF_type_7=true
 +       0      (normalized) infVmock_Tuft_GF_type_8
 +       0      (normalized) infVmock_Tuft_GF_type_10
 +       0      (normalized) infVmock_Tuft_GF_type_11=true
 +       0      (normalized) infVmock_Tuft_GF_type_12=false
 +       0      (normalized) infVmock_Tuft_GF_type_13=true
 +       0      (normalized) infVmock_Tuft_GF_type_18
 +       0      (normalized) infVmock_Tuft_GF_type_19=true
 +       0      (normalized) infVmock_Tuft_GF_type_22=true
 +       0      (normalized) infVmock_Tuft_GF_type_23=false
 +       0      (normalized) infVmock_Tuft_GF_type_26=false
 +       0      (normalized) infVmock_Tuft_peptidase
 +       0      (normalized) infVmock_Tuft_separase=true
 +       0      (normalized) infVmock_Tuft_glutamyltransferase
 +       0      (normalized) infVmock_Tuft_transglutaminase
 +       0      (normalized) infVmock_Tuft_hydrolase
 +       0      (normalized) infVmock_Tuft_serine kinase
 +       0      (normalized) infVmock_Tuft_thioesterase
 +       0      (normalized) infVmock_Tuft_cathepsin
 +       0      (normalized) infVmock_Tuft_urokinase=true
 +       0      (normalized) infVmock_Tuft_caspase
 +       0      (normalized) infVmock_Tuft_dihydropyrimidinase
 +       0      (normalized) infVmock_Tuft_thrombin=false
 +       0      (normalized) infVmock_Tuft_calpain
 +       0      (normalized) infVmock_Tuft_methylesterase=false
 +       0      (normalized) infVmock_Tuft_lysosomal
 +       0      (normalized) infVmock_Tuft_granzyme=true
 +       0      (normalized) infVmock_Tuft_abhydrolase
 +       0      (normalized) infVmock_Tuft_furin
 +       0      (normalized) infVmock_Tuft_polycystin
 +       0      (normalized) infVmock_Tuft_kallikrein
 +       0      (normalized) infVmock_Tuft_paracaspase=false
 +       0      (normalized) infVmock_Tuft_nicalin=true
 +       0      (normalized) infVmock_Tuft_hepsin
 +       0      (normalized) infVmock_Tuft_napsin=true
 +       0      (normalized) infVmock_Tuft_nardilysin=false
 +       0      (normalized) infVmock_Tuft_presenilin
 +       0      (normalized) infVmock_Tuft_renin
 +       0      (normalized) infVmock_Tuft_acrosin=true
 +       0      (normalized) infVmock_Tuft_trypsin=true
 +       0      (normalized) infVmock_Tuft_PRSS
 +       0      (normalized) infVmock_Tuft_TRPM
 +       0      (normalized) infVmock_Tuft_Histone_methyltransferase_0=false
 +       0      (normalized) infVmock_Tuft_Histone_methyltransferase_1=false
 +       0      (normalized) infVmock_Tuft_Histone_methyltransferase_2=false
 +       0      (normalized) infVmock_Tuft_Histone_methyltransferase_4=false
 +       0      (normalized) infVmock_Tuft_Histone_methyltransferase_5=false
 +       0      (normalized) infVmock_Tuft_Histone_methyltransferase_6
 +       0      (normalized) infVmock_Tuft_Histone_methyltransferase_7
 +       0      (normalized) infVmock_Tuft_DNA_methyltransferase_0
 +       0      (normalized) infVmock_Tuft_DNA_methyltransferase_2=false
 +       0      (normalized) infVmock_Tuft_DNA_methyltransferase_3=true
 +       0      (normalized) infVmock_Tuft_RNA_methyltransferase_0
 +       0      (normalized) infVmock_Tuft_RNA_methyltransferase_1
 +       0      (normalized) infVmock_Tuft_RNA_methyltransferase_2
 +       0      (normalized) infVmock_Tuft_Protein_methyltransferase_0
 +       0      (normalized) infVmock_Tuft_Protein_methyltransferase_1=true
 +       0      (normalized) infVmock_Tuft_Protein_methyltransferase_2=false
 +       0      (normalized) infVmock_Tuft_Protein_methyltransferase_3
 +       0      (normalized) infVmock_Tuft_Protein_methyltransferase_4
 +       0      (normalized) infVmock_Tuft_Protein_methyltransferase_5
 +       0      (normalized) infVmock_Tuft_Protein_methyltransferase_6
 +       0      (normalized) infVmock_Tuft_Protein_methyltransferase_7=false
 +       0      (normalized) infVmock_Tuft_Protein_methyltransferase_8
 +       0      (normalized) infVmock_Tuft_Protein_methyltransferase_9=false
 +       0      (normalized) infVmock_Ionocytes_AP-2
 +       0      (normalized) infVmock_Ionocytes_ARID/BRIGHT
 +       0      (normalized) infVmock_Ionocytes_AT_hook
 +       0      (normalized) infVmock_Ionocytes_BED_ZF
 +       0.02   (normalized) infVmock_Ionocytes_Brinker=true
 +       0      (normalized) infVmock_Ionocytes_C2H2_ZF
 +       0      (normalized) infVmock_Ionocytes_C2H2_ZF_AT_hook
 +       0.02   (normalized) infVmock_Ionocytes_C2H2_ZF_BED_ZF=true
 +       0      (normalized) infVmock_Ionocytes_C2H2_ZF_Homeodomain
 +       0.02   (normalized) infVmock_Ionocytes_C2H2_ZF_Myb/SANT=true
 +       0.02   (normalized) infVmock_Ionocytes_CBF/NF-Y=true
 +       0      (normalized) infVmock_Ionocytes_CCCH_ZF
 +       0      (normalized) infVmock_Ionocytes_CENPB
 +       0      (normalized) infVmock_Ionocytes_CG-1
 +       0      (normalized) infVmock_Ionocytes_CSD
 +       0.02   (normalized) infVmock_Ionocytes_CSL=true
 +       0      (normalized) infVmock_Ionocytes_CUT_Homeodomain
 +       0      (normalized) infVmock_Ionocytes_CxxC
 +       0      (normalized) infVmock_Ionocytes_CxxC_AT_hook
 +       0      (normalized) infVmock_Ionocytes_DM
 +       0      (normalized) infVmock_Ionocytes_E2F
 +       0.02   (normalized) infVmock_Ionocytes_EBF1=true
 +       0      (normalized) infVmock_Ionocytes_Ets
 +       0.02   (normalized) infVmock_Ionocytes_Ets_AT_hook=true
 +       0.02   (normalized) infVmock_Ionocytes_FLYWCH=false
 +       0      (normalized) infVmock_Ionocytes_Forkhead
 +       0      (normalized) infVmock_Ionocytes_GATA
 +       0      (normalized) infVmock_Ionocytes_GTF2I-like
 +       0      (normalized) infVmock_Ionocytes_Grainyhead
 +       0      (normalized) infVmock_Ionocytes_HMG/Sox
 +       0      (normalized) infVmock_Ionocytes_HSF
 +       0      (normalized) infVmock_Ionocytes_Homeodomain
 +       0      (normalized) infVmock_Ionocytes_Homeodomain_POU
 +       0      (normalized) infVmock_Ionocytes_IRF
 +       0.02   (normalized) infVmock_Ionocytes_MADF=true
 +       0      (normalized) infVmock_Ionocytes_MADS_box
 +       0      (normalized) infVmock_Ionocytes_MBD
 +       0      (normalized) infVmock_Ionocytes_MBD_AT_hook
 +       0.02   (normalized) infVmock_Ionocytes_MBD_CxxC_ZF=false
 +       0      (normalized) infVmock_Ionocytes_Myb/SANT
 +       0.02   (normalized) infVmock_Ionocytes_NFX=false
 +       0.02   (normalized) infVmock_Ionocytes_Ndt80/PhoG=true
 +       0      (normalized) infVmock_Ionocytes_Nuclear_receptor
 +       0      (normalized) infVmock_Ionocytes_Paired_box
 +       0.02   (normalized) infVmock_Ionocytes_Pipsqueak=false
 +       0.02   (normalized) infVmock_Ionocytes_Prospero=false
 +       0      (normalized) infVmock_Ionocytes_RFX
 +       0      (normalized) infVmock_Ionocytes_Rel
 +       0      (normalized) infVmock_Ionocytes_Runt
 +       0.02   (normalized) infVmock_Ionocytes_SAND=false
 +       0      (normalized) infVmock_Ionocytes_SMAD
 +       0      (normalized) infVmock_Ionocytes_STAT
 +       0      (normalized) infVmock_Ionocytes_T-box
 +       0      (normalized) infVmock_Ionocytes_TBP
 +       0.02   (normalized) infVmock_Ionocytes_TCR/CxC=true
 +       0      (normalized) infVmock_Ionocytes_TEA
 +       0      (normalized) infVmock_Ionocytes_THAP_finger
 +       0      (normalized) infVmock_Ionocytes_Unknown
 +       0      (normalized) infVmock_Ionocytes_bHLH
 +       0      (normalized) infVmock_Ionocytes_bZIP
 +       0.02   (normalized) infVmock_Ionocytes_mTERF=true
 +       0      (normalized) infVmock_Ionocytes_p53
 +       0.02   (normalized) infVmock_Ionocytes_GF_type_1=true
 +       0.02   (normalized) infVmock_Ionocytes_GF_type_4=true
 +       0.02   (normalized) infVmock_Ionocytes_GF_type_5=true
 +       0.02   (normalized) infVmock_Ionocytes_GF_type_6=true
 +       0.02   (normalized) infVmock_Ionocytes_GF_type_7=true
 +       0      (normalized) infVmock_Ionocytes_GF_type_8
 +       0      (normalized) infVmock_Ionocytes_GF_type_10
 +       0.02   (normalized) infVmock_Ionocytes_GF_type_11=true
 +       0.02   (normalized) infVmock_Ionocytes_GF_type_12=false
 +       0.02   (normalized) infVmock_Ionocytes_GF_type_13=false
 +       0.02   (normalized) infVmock_Ionocytes_GF_type_18=true
 +       0.02   (normalized) infVmock_Ionocytes_GF_type_19=true
 +       0.02   (normalized) infVmock_Ionocytes_GF_type_22=true
 +       0.02   (normalized) infVmock_Ionocytes_GF_type_23=true
 +       0.02   (normalized) infVmock_Ionocytes_GF_type_26=true
 +       0      (normalized) infVmock_Ionocytes_peptidase
 +       0.02   (normalized) infVmock_Ionocytes_separase=true
 +       0.02   (normalized) infVmock_Ionocytes_glutamyltransferase=false
 +       0.02   (normalized) infVmock_Ionocytes_transglutaminase=true
 +       0      (normalized) infVmock_Ionocytes_hydrolase
 +       0      (normalized) infVmock_Ionocytes_serine kinase
 +       0      (normalized) infVmock_Ionocytes_thioesterase
 +       0      (normalized) infVmock_Ionocytes_cathepsin
 +       0.02   (normalized) infVmock_Ionocytes_urokinase=true
 +       0      (normalized) infVmock_Ionocytes_caspase
 +       0      (normalized) infVmock_Ionocytes_dihydropyrimidinase
 +       0.02   (normalized) infVmock_Ionocytes_thrombin=false
 +       0      (normalized) infVmock_Ionocytes_calpain
 +       0.02   (normalized) infVmock_Ionocytes_methylesterase=true
 +       0      (normalized) infVmock_Ionocytes_lysosomal
 +       0.02   (normalized) infVmock_Ionocytes_granzyme=true
 +       0      (normalized) infVmock_Ionocytes_abhydrolase
 +       0.02   (normalized) infVmock_Ionocytes_furin=false
 +       0      (normalized) infVmock_Ionocytes_polycystin
 +       0.02   (normalized) infVmock_Ionocytes_kallikrein=true
 +       0.02   (normalized) infVmock_Ionocytes_paracaspase=true
 +       0.02   (normalized) infVmock_Ionocytes_nicalin=true
 +       0      (normalized) infVmock_Ionocytes_hepsin
 +       0.02   (normalized) infVmock_Ionocytes_napsin=true
 +       0.02   (normalized) infVmock_Ionocytes_nardilysin=true
 +       0      (normalized) infVmock_Ionocytes_presenilin
 +       0      (normalized) infVmock_Ionocytes_renin
 +       0.02   (normalized) infVmock_Ionocytes_acrosin=true
 +       0      (normalized) infVmock_Ionocytes_trypsin
 +       0      (normalized) infVmock_Ionocytes_PRSS
 +       0      (normalized) infVmock_Ionocytes_TRPM
 +       0.02   (normalized) infVmock_Ionocytes_Histone_methyltransferase_0=true
 +       0.02   (normalized) infVmock_Ionocytes_Histone_methyltransferase_1=true
 +       0      (normalized) infVmock_Ionocytes_Histone_methyltransferase_2
 +       0.02   (normalized) infVmock_Ionocytes_Histone_methyltransferase_4=true
 +       0.02   (normalized) infVmock_Ionocytes_Histone_methyltransferase_5=false
 +       0      (normalized) infVmock_Ionocytes_Histone_methyltransferase_6
 +       0      (normalized) infVmock_Ionocytes_Histone_methyltransferase_7
 +       0      (normalized) infVmock_Ionocytes_DNA_methyltransferase_0
 +       0      (normalized) infVmock_Ionocytes_DNA_methyltransferase_2
 +       0.02   (normalized) infVmock_Ionocytes_DNA_methyltransferase_3=true
 +       0      (normalized) infVmock_Ionocytes_RNA_methyltransferase_0
 +       0      (normalized) infVmock_Ionocytes_RNA_methyltransferase_1
 +       0      (normalized) infVmock_Ionocytes_RNA_methyltransferase_2
 +       0      (normalized) infVmock_Ionocytes_Protein_methyltransferase_0
 +       0.02   (normalized) infVmock_Ionocytes_Protein_methyltransferase_1=false
 +       0      (normalized) infVmock_Ionocytes_Protein_methyltransferase_2
 +       0      (normalized) infVmock_Ionocytes_Protein_methyltransferase_3
 +       0      (normalized) infVmock_Ionocytes_Protein_methyltransferase_4
 +       0.02   (normalized) infVmock_Ionocytes_Protein_methyltransferase_5=false
 +       0      (normalized) infVmock_Ionocytes_Protein_methyltransferase_6
 +       0.02   (normalized) infVmock_Ionocytes_Protein_methyltransferase_7=false
 +       0      (normalized) infVmock_Ionocytes_Protein_methyltransferase_8
 +       0.02   (normalized) infVmock_Ionocytes_Protein_methyltransferase_9=true
 -       6.17  


Time taken to build model: 0.25 seconds

=== Stratified cross-validation ===
=== Summary ===

Correctly Classified Instances         117               82.3944 %
Incorrectly Classified Instances        25               17.6056 %
Kappa statistic                          0.5117
Mean absolute error                      0.1761
Root mean squared error                  0.4196
Relative absolute error                 49.0251 %
Root relative squared error             99.2911 %
Total Number of Instances              142     

=== Detailed Accuracy By Class ===

                 TP Rate  FP Rate  Precision  Recall   F-Measure  MCC      ROC Area  PRC Area  Class
                 0.881    0.364    0.889      0.881    0.885      0.512    0.759     0.874     cell_memb_receptor
                 0.636    0.119    0.618      0.636    0.627      0.512    0.759     0.478     nuclear_receptor
Weighted Avg.    0.824    0.307    0.826      0.824    0.825      0.512    0.759     0.782     

=== Confusion Matrix ===

  a  b   <-- classified as
 96 13 |  a = cell_memb_receptor
 12 21 |  b = nuclear_receptor
```
