## Supplementary material for "GUIdEStaR (G-quadruplex, uORF, IRES, Epigenetics, Small RNA, Repeats), the integrated metadatabase in conjunction with neural network methods": intron

```
=== Run information ===

Scheme:       weka.classifiers.meta.MultiClassClassifierUpdateable -M 0 -R 2.0 -S 1 -W weka.classifiers.functions.SGD -- -F 0 -L 0.01 -R 1.0E-4 -E 500 -C 0.001 -S 1
Relation:     intron-weka.filters.unsupervised.attribute.Remove-R1-3-weka.filters.supervised.instance.Resample-B0.0-S1-Z100.0
Instances:    142
Attributes:   1235
              [list of attributes omitted]
Test mode:    10-fold cross-validation

=== Classifier model (full training set) ===

MultiClassClassifier

Classifier 1
Loss function: Hinge loss (SVM)

class = 

         0      (normalized) lnc_RNA
 +       0.06   (normalized) miRNAprimary=true
 +      -1.1795 (normalized) mir-3p=true
 +      -1.1795 (normalized) mir-5p=true
 +       1.2395 (normalized) mir-5p3pno=true
 +       0.3298 (normalized) piRNA=true
 +      -0.2199 (normalized) rRNA=true
 +       0      (normalized) scRNA=true
 +       0.1899 (normalized) snRNA=false
 +      -0.6498 (normalized) snoRNA=true
 +      -1.6793 (normalized) tRF3=true
 +      -1.6793 (normalized) tRF5=true
 +      -1.6793 (normalized) tRNA=true
 +       0.3199 (normalized) DNA=true
 +       0.1099 (normalized) DNA-Kolobok=true
 +      -0.1399 (normalized) DNA-MULE-MuDR=true
 +       0      (normalized) DNA-Merlin
 +       0      (normalized) DNA-PIF-Harbinger
 +       1.9492 (normalized) DNA-PiggyBac=true
 +       2.5589 (normalized) DNA-TcMar=true
 +       1.6793 (normalized) DNA-TcMar-Mariner=false
 +       0      (normalized) DNA-TcMar-Pogo
 +       0.1299 (normalized) DNA-TcMar-Tc1=true
 +       0.5997 (normalized) DNA-TcMar-Tc2=false
 +       0.6896 (normalized) DNA-TcMar-Tigger=false
 +       0      (normalized) DNA-TcMarQuestion=true
 +      -0.2199 (normalized) DNA-hAT=true
 +       0.4699 (normalized) DNA-hAT-Ac=true
 +      -1.1994 (normalized) DNA-hAT-Blackjack=false
 +      -2.8788 (normalized) DNA-hAT-Charlie=false
 +       1.0596 (normalized) DNA-hAT-Tag1=true
 +      -1.1195 (normalized) DNA-hAT-Tip100=true
 +       0.5298 (normalized) DNA-hAT-Tip100Question=true
 +       0.2899 (normalized) DNA-hATQuestion=true
 +       0.2799 (normalized) DNAQuestion=true
 +       0      (normalized) DNAQuestion-PiggyBacQuestion=true
 +       0.1099 (normalized) DNAQuestion-hAT-Tip100Question=true
 +      -0.4098 (normalized) LINE-CR1=false
 +       0.1099 (normalized) LINE-Dong-R4=true
 +       0      (normalized) LINE-Jockey
 +       1.9692 (normalized) LINE-L1=false
 +       0      (normalized) LINE-L1-Tx1=true
 +      -1.8092 (normalized) LINE-L2=false
 +       0.3599 (normalized) LINE-Penelope=true
 +      -0.2599 (normalized) LINE-RTE-BovB=false
 +      -0.01   (normalized) LINE-RTE-X=true
 +       2.0491 (normalized) LTR=true
 +       1.3194 (normalized) LTR-ERV1=false
 +       1.3394 (normalized) LTR-ERV1Question=true
 +      -1.0296 (normalized) LTR-ERVK=true
 +       0.7397 (normalized) LTR-ERVL=false
 +      -2.0191 (normalized) LTR-ERVL-MaLR=false
 +      -2.1092 (normalized) LTR-ERVLQuestion=true
 +      -0.7897 (normalized) LTR-Gypsy=true
 +      -2.2091 (normalized) LTR-GypsyQuestion=false
 +       0.0399 (normalized) LTRQuestion=true
 +       1.0796 (normalized) Low_complexity=false
 +       0      (normalized) RC-Helitron=true
 +       0      (normalized) RCQuestion-HelitronQuestion
 +       1.1695 (normalized) RNA=true
 +      -1.6093 (normalized) Retroposon-SVA=false
 +       0.09   (normalized) SINE-5S-Deu-L2=false
 +      -0.1399 (normalized) SINE-Alu=false
 +      -0.2498 (normalized) SINE-MIR=false
 +       0.2899 (normalized) SINE-tRNA=true
 +      -1.9492 (normalized) SINE-tRNA-Deu=true
 +      -1.0396 (normalized) SINE-tRNA-RTE=true
 +       1.6493 (normalized) Satellite=true
 +      -1.3694 (normalized) Satellite-centr=true
 +       0      (normalized) Satellite-telo
 +      -0.3499 (normalized) Simple_repeat=false
 +      -1.3494 (normalized) Unknown=true
 +      -0.2199 (normalized) rRNA2=true
 +      -1.1795 (normalized) scRNA2=true
 +       0.1899 (normalized) snRNA2=false
 +      -0.7097 (normalized) srpRNA2=true
 +      -1.5693 (normalized) tRNA2=true
 +       0      (normalized) PU1--
 +      -0.6098 (normalized) 4-1-1=false
 +       1.1195 (normalized) 5-2-1=true
 +       1.8492 (normalized) 6-3-1=true
 +      -0.2399 (normalized) 7-4-1=true
 +       1.3394 (normalized) 8-5-2=true
 +      -1.0895 (normalized) 9-6-2=true
 +       0      (normalized) 10-7-2=true
 +      -0.6097 (normalized) 11-8-2=true
 +       0      (normalized) 12-9-3
 +      -1.0895 (normalized) 13-10-3=true
 +      -1.0895 (normalized) 14-11-3=true
 +       0      (normalized) 15-12-3
 +      -1.0895 (normalized) 16-13-4=true
 +       0.5497 (normalized) 17-14-4=true
 +       0      (normalized) 18-15-4
 +       0      (normalized) 19-16-4
 +       0      (normalized) 20-17-5
 +       0      (normalized) 21-18-5
 +       0      (normalized) 23-20-5
 +       0      (normalized) 24-21-6
 +       0      (normalized) 31-28-7
 +      -1.0895 (normalized) 32-29-8=true
 +       0      (normalized) 33-30-8
 +       0      (normalized) 40-37-10
 +       0.1    (normalized) H3K27me3=true
 +       1.4893 (normalized) H3K4me3=true
 +       0      (normalized) Fto_t2Fto_Overlap_UTR5
 +       0      (normalized) Fto_Overlap_CDS
 +       0      (normalized) Fto_Overlap_UTR3
 +       0      (normalized) Fto_Overlap_mRNA
 +       0      (normalized) Fto_Overlap_lncRNA
 +       0      (normalized) Fto_Overlap_sncRNA
 +       0      (normalized) Fto_Overlap_tRNA
 +       0      (normalized) Fto_Overlap_miRNA
 +       0      (normalized) Fto_Overlap_miRNATS
 +      -0.9096 (normalized) KIAA1429_t2_Overlap_UTR5=true
 +      -0.04   (normalized) KIAA1429_Overlap_CDS=true
 +       1.6593 (normalized) KIAA1429_Overlap_UTR3=true
 +       0.2899 (normalized) KIAA1429_Overlap_mRNA=true
 +       0      (normalized) KIAA1429_Overlap_lncRNA
 +       0      (normalized) KIAA1429_Overlap_sncRNA
 +       0      (normalized) KIAA1429_Overlap_tRNA
 +       0      (normalized) KIAA1429_Overlap_miRNA
 +      -0.1099 (normalized) KIAA1429_Overlap_miRNATS=true
 +       0.11   (normalized) METTL3_t2_Overlap_UTR5=true
 +      -1.5793 (normalized) METTL3_Overlap_CDS=true
 +      -0.5298 (normalized) METTL3_Overlap_UTR3=true
 +      -0.0099 (normalized) METTL3_Overlap_mRNA=true
 +       1.1795 (normalized) METTL3_Overlap_lncRNA=true
 +       0      (normalized) METTL3_Overlap_sncRNA
 +       0      (normalized) METTL3_Overlap_tRNA
 +       0      (normalized) METTL3_Overlap_miRNA
 +      -0.2899 (normalized) METTL3_Overlap_miRNATS=true
 +       0.4998 (normalized) METTL14_t2_Overlap_UTR5=true
 +      -0.9796 (normalized) METTL14_Overlap_CDS=true
 +       0.6897 (normalized) METTL14_Overlap_UTR3=true
 +       2.5189 (normalized) METTL14_Overlap_mRNA=true
 +       1.4094 (normalized) METTL14_Overlap_lncRNA=true
 +       0      (normalized) METTL14_Overlap_sncRNA
 +       0      (normalized) METTL14_Overlap_tRNA
 +       0      (normalized) METTL14_Overlap_miRNA
 +       0.03   (normalized) METTL14_Overlap_miRNATS=true
 +      -1.2795 (normalized) WTAP_t2_Overlap_UTR5=true
 +      -0.07   (normalized) WTAP_Overlap_CDS=true
 +      -0.2899 (normalized) WTAP_Overlap_UTR3=true
 +       0.7696 (normalized) WTAP_Overlap_mRNA=true
 +       0      (normalized) WTAP_Overlap_lncRNA=true
 +       0      (normalized) WTAP_Overlap_sncRNA
 +       0      (normalized) WTAP_Overlap_tRNA
 +       0      (normalized) WTAP_Overlap_miRNA
 +      -1.0296 (normalized) WTAP_Overlap_miRNATS=true
 +       0.4398 (normalized) YTHDC1_t2_Overlap_UTR5=true
 +       0.9696 (normalized) YTHDC1_Overlap_CDS=false
 +      -0.4298 (normalized) YTHDC1_Overlap_UTR3=true
 +       0.8497 (normalized) YTHDC1_Overlap_mRNA=false
 +       0      (normalized) YTHDC1_Overlap_lncRNA
 +       0      (normalized) YTHDC1_Overlap_sncRNA
 +       0      (normalized) YTHDC1_Overlap_tRNA
 +       0      (normalized) YTHDC1_Overlap_miRNA
 +      -1.7792 (normalized) YTHDC1_Overlap_miRNATS=true
 +       0.8297 (normalized) YTHDF1_t2_Overlap_UTR5=true
 +       1.3895 (normalized) YTHDF1_Overlap_CDS=true
 +       0.8296 (normalized) YTHDF1_Overlap_UTR3=false
 +       0.5097 (normalized) YTHDF1_Overlap_mRNA=false
 +       0      (normalized) YTHDF1_Overlap_lncRNA
 +       0      (normalized) YTHDF1_Overlap_sncRNA
 +       0      (normalized) YTHDF1_Overlap_tRNA
 +       0      (normalized) YTHDF1_Overlap_miRNA
 +       2.279  (normalized) YTHDF1_Overlap_miRNATS=true
 +       0      (normalized) ATG
 +      -1.0895 (normalized) IRES=true
 +      -0.02   (normalized) infVmock_BC-Club_AP-2=false
 +       0.1    (normalized) infVmock_BC-Club_ARID/BRIGHT=false
 +       0.1    (normalized) infVmock_BC-Club_AT_hook=false
 +       0.1    (normalized) infVmock_BC-Club_BED_ZF=false
 +      -0.02   (normalized) infVmock_BC-Club_Brinker=false
 +       0.1    (normalized) infVmock_BC-Club_C2H2_ZF=false
 +       0.1    (normalized) infVmock_BC-Club_C2H2_ZF_AT_hook=false
 +       0.1    (normalized) infVmock_BC-Club_C2H2_ZF_BED_ZF=false
 +      -0.02   (normalized) infVmock_BC-Club_C2H2_ZF_Homeodomain=false
 +      -0.02   (normalized) infVmock_BC-Club_C2H2_ZF_Myb/SANT=false
 +      -0.02   (normalized) infVmock_BC-Club_CBF/NF-Y=false
 +      -0.02   (normalized) infVmock_BC-Club_CCCH_ZF=false
 +       0.1    (normalized) infVmock_BC-Club_CENPB=false
 +      -0.02   (normalized) infVmock_BC-Club_CG-1=false
 +       0.1    (normalized) infVmock_BC-Club_CSD=false
 +      -0.12   (normalized) infVmock_BC-Club_CSL=true
 +      -0.02   (normalized) infVmock_BC-Club_CUT_Homeodomain=false
 +       0.1    (normalized) infVmock_BC-Club_CxxC=false
 +      -0.02   (normalized) infVmock_BC-Club_CxxC_AT_hook=false
 +       0.1    (normalized) infVmock_BC-Club_DM=false
 +      -0.02   (normalized) infVmock_BC-Club_E2F=false
 +      -0.02   (normalized) infVmock_BC-Club_EBF1=false
 +       0.1    (normalized) infVmock_BC-Club_Ets=false
 +      -0.12   (normalized) infVmock_BC-Club_Ets_AT_hook=true
 +      -0.02   (normalized) infVmock_BC-Club_FLYWCH=false
 +       0.1    (normalized) infVmock_BC-Club_Forkhead=false
 +      -0.02   (normalized) infVmock_BC-Club_GATA=false
 +      -0.02   (normalized) infVmock_BC-Club_GCM=false
 +      -0.02   (normalized) infVmock_BC-Club_GTF2I-like=false
 +       0.1    (normalized) infVmock_BC-Club_Grainyhead=false
 +       0.1    (normalized) infVmock_BC-Club_HMG/Sox=false
 +       0.1    (normalized) infVmock_BC-Club_HSF=false
 +       0.1    (normalized) infVmock_BC-Club_Homeodomain=false
 +       0.1    (normalized) infVmock_BC-Club_Homeodomain_POU=false
 +      -0.02   (normalized) infVmock_BC-Club_IRF=false
 +      -0.02   (normalized) infVmock_BC-Club_MADF=false
 +      -0.02   (normalized) infVmock_BC-Club_MADS_box=false
 +      -0.02   (normalized) infVmock_BC-Club_MBD=false
 +      -0.02   (normalized) infVmock_BC-Club_MBD_AT_hook=false
 +      -0.02   (normalized) infVmock_BC-Club_MBD_CxxC_ZF=false
 +       0.1    (normalized) infVmock_BC-Club_Myb/SANT=false
 +      -0.02   (normalized) infVmock_BC-Club_NFX=false
 +      -0.02   (normalized) infVmock_BC-Club_Ndt80/PhoG=false
 +       0.1    (normalized) infVmock_BC-Club_Nuclear_receptor=false
 +      -0.02   (normalized) infVmock_BC-Club_Paired_box=false
 +      -0.02   (normalized) infVmock_BC-Club_Pipsqueak=false
 +      -0.12   (normalized) infVmock_BC-Club_Prospero=true
 +      -0.02   (normalized) infVmock_BC-Club_RFX=false
 +       0.1    (normalized) infVmock_BC-Club_Rel=false
 +      -0.02   (normalized) infVmock_BC-Club_Runt=false
 +      -0.02   (normalized) infVmock_BC-Club_SAND=false
 +       0.1    (normalized) infVmock_BC-Club_SMAD=false
 +      -0.02   (normalized) infVmock_BC-Club_STAT=false
 +       0.1    (normalized) infVmock_BC-Club_T-box=false
 +      -0.02   (normalized) infVmock_BC-Club_TBP=false
 +      -0.02   (normalized) infVmock_BC-Club_TCR/CxC=false
 +       0.1    (normalized) infVmock_BC-Club_TEA=false
 +       0.1    (normalized) infVmock_BC-Club_THAP_finger=false
 +       0.1    (normalized) infVmock_BC-Club_Unknown=false
 +       0.1    (normalized) infVmock_BC-Club_bHLH=false
 +       0.1    (normalized) infVmock_BC-Club_bZIP=false
 +       0.1    (normalized) infVmock_BC-Club_mTERF=false
 +      -0.02   (normalized) infVmock_BC-Club_p53=false
 +      -0.12   (normalized) infVmock_BC-Club_GF_type_1=true
 +      -0.02   (normalized) infVmock_BC-Club_GF_type_4=false
 +      -0.02   (normalized) infVmock_BC-Club_GF_type_5=false
 +      -0.02   (normalized) infVmock_BC-Club_GF_type_6=false
 +      -0.02   (normalized) infVmock_BC-Club_GF_type_7=false
 +       0.1    (normalized) infVmock_BC-Club_GF_type_8=false
 +       0.1    (normalized) infVmock_BC-Club_GF_type_10=false
 +      -0.02   (normalized) infVmock_BC-Club_GF_type_11=false
 +      -0.02   (normalized) infVmock_BC-Club_GF_type_12=false
 +      -0.02   (normalized) infVmock_BC-Club_GF_type_13=false
 +      -0.02   (normalized) infVmock_BC-Club_GF_type_18=false
 +      -0.02   (normalized) infVmock_BC-Club_GF_type_19=false
 +      -0.12   (normalized) infVmock_BC-Club_GF_type_22=true
 +      -0.02   (normalized) infVmock_BC-Club_GF_type_23=false
 +      -0.02   (normalized) infVmock_BC-Club_GF_type_26=false
 +       0.1    (normalized) infVmock_BC-Club_peptidase=false
 +      -0.02   (normalized) infVmock_BC-Club_separase=false
 +       0.1    (normalized) infVmock_BC-Club_glutamyltransferase=false
 +      -0.02   (normalized) infVmock_BC-Club_transglutaminase=false
 +       0.1    (normalized) infVmock_BC-Club_hydrolase=false
 +      -0.02   (normalized) infVmock_BC-Club_serine kinase=false
 +       0.1    (normalized) infVmock_BC-Club_thioesterase=false
 +       0.1    (normalized) infVmock_BC-Club_cathepsin=false
 +      -0.02   (normalized) infVmock_BC-Club_urokinase=false
 +       0.1    (normalized) infVmock_BC-Club_caspase=false
 +       0.1    (normalized) infVmock_BC-Club_dihydropyrimidinase=false
 +      -0.02   (normalized) infVmock_BC-Club_thrombin=false
 +       0.1    (normalized) infVmock_BC-Club_calpain=false
 +      -0.12   (normalized) infVmock_BC-Club_methylesterase=true
 +       0.1    (normalized) infVmock_BC-Club_lysosomal=false
 +      -0.12   (normalized) infVmock_BC-Club_granzyme=true
 +       0.1    (normalized) infVmock_BC-Club_abhydrolase=false
 +      -0.02   (normalized) infVmock_BC-Club_furin=false
 +       0.1    (normalized) infVmock_BC-Club_polycystin=false
 +       0.1    (normalized) infVmock_BC-Club_kallikrein=false
 +      -0.02   (normalized) infVmock_BC-Club_paracaspase=false
 +      -0.02   (normalized) infVmock_BC-Club_nicalin=false
 +       0.1    (normalized) infVmock_BC-Club_hepsin=false
 +      -0.02   (normalized) infVmock_BC-Club_napsin=false
 +      -0.02   (normalized) infVmock_BC-Club_nardilysin=false
 +      -0.02   (normalized) infVmock_BC-Club_presenilin=false
 +       0.1    (normalized) infVmock_BC-Club_renin=false
 +      -0.02   (normalized) infVmock_BC-Club_acrosin=false
 +       0.1    (normalized) infVmock_BC-Club_trypsin=false
 +       0.1    (normalized) infVmock_BC-Club_PRSS=false
 +       0.1    (normalized) infVmock_BC-Club_TRPM=false
 +      -0.02   (normalized) infVmock_BC-Club_Histone_methyltransferase_0=false
 +      -0.02   (normalized) infVmock_BC-Club_Histone_methyltransferase_1=false
 +      -0.02   (normalized) infVmock_BC-Club_Histone_methyltransferase_2=false
 +      -0.02   (normalized) infVmock_BC-Club_Histone_methyltransferase_4=false
 +      -0.02   (normalized) infVmock_BC-Club_Histone_methyltransferase_5=false
 +      -0.02   (normalized) infVmock_BC-Club_Histone_methyltransferase_6=false
 +       0.1    (normalized) infVmock_BC-Club_Histone_methyltransferase_7=false
 +       0.1    (normalized) infVmock_BC-Club_DNA_methyltransferase_0=false
 +      -0.02   (normalized) infVmock_BC-Club_DNA_methyltransferase_1=false
 +      -0.02   (normalized) infVmock_BC-Club_DNA_methyltransferase_2=false
 +      -0.02   (normalized) infVmock_BC-Club_DNA_methyltransferase_3=false
 +       0.1    (normalized) infVmock_BC-Club_RNA_methyltransferase_0=false
 +       0.1    (normalized) infVmock_BC-Club_RNA_methyltransferase_1=false
 +       0.1    (normalized) infVmock_BC-Club_RNA_methyltransferase_2=false
 +       0.1    (normalized) infVmock_BC-Club_Protein_methyltransferase_0=false
 +      -0.02   (normalized) infVmock_BC-Club_Protein_methyltransferase_1=false
 +      -0.02   (normalized) infVmock_BC-Club_Protein_methyltransferase_2=false
 +       0.1    (normalized) infVmock_BC-Club_Protein_methyltransferase_3=false
 +       0.1    (normalized) infVmock_BC-Club_Protein_methyltransferase_4=false
 +      -0.02   (normalized) infVmock_BC-Club_Protein_methyltransferase_5=false
 +      -0.02   (normalized) infVmock_BC-Club_Protein_methyltransferase_6=false
 +      -0.02   (normalized) infVmock_BC-Club_Protein_methyltransferase_7=false
 +       0.1    (normalized) infVmock_BC-Club_Protein_methyltransferase_8=false
 +      -0.02   (normalized) infVmock_BC-Club_Protein_methyltransferase_9=false
 +       0      (normalized) infVmock_Neuroendocrine_AP-2
 +       0      (normalized) infVmock_Neuroendocrine_ARID/BRIGHT
 +       0      (normalized) infVmock_Neuroendocrine_AT_hook
 +       0      (normalized) infVmock_Neuroendocrine_BED_ZF
 +      -0.02   (normalized) infVmock_Neuroendocrine_Brinker=false
 +       0      (normalized) infVmock_Neuroendocrine_C2H2_ZF
 +      -0.02   (normalized) infVmock_Neuroendocrine_C2H2_ZF_AT_hook=true
 +      -0.02   (normalized) infVmock_Neuroendocrine_C2H2_ZF_BED_ZF=true
 +       0      (normalized) infVmock_Neuroendocrine_C2H2_ZF_Homeodomain
 +      -0.02   (normalized) infVmock_Neuroendocrine_C2H2_ZF_Myb/SANT=true
 +      -0.02   (normalized) infVmock_Neuroendocrine_CBF/NF-Y=true
 +       0      (normalized) infVmock_Neuroendocrine_CCCH_ZF
 +       0      (normalized) infVmock_Neuroendocrine_CENPB
 +       0      (normalized) infVmock_Neuroendocrine_CG-1
 +      -0.02   (normalized) infVmock_Neuroendocrine_CSD=true
 +      -0.02   (normalized) infVmock_Neuroendocrine_CSL=true
 +       0      (normalized) infVmock_Neuroendocrine_CUT_Homeodomain
 +       0      (normalized) infVmock_Neuroendocrine_CxxC
 +      -0.02   (normalized) infVmock_Neuroendocrine_CxxC_AT_hook=false
 +       0      (normalized) infVmock_Neuroendocrine_DM
 +       0      (normalized) infVmock_Neuroendocrine_E2F
 +      -0.02   (normalized) infVmock_Neuroendocrine_EBF1=false
 +       0      (normalized) infVmock_Neuroendocrine_Ets
 +      -0.02   (normalized) infVmock_Neuroendocrine_Ets_AT_hook=true
 +      -0.02   (normalized) infVmock_Neuroendocrine_FLYWCH=true
 +       0      (normalized) infVmock_Neuroendocrine_Forkhead
 +       0      (normalized) infVmock_Neuroendocrine_GATA
 +      -0.02   (normalized) infVmock_Neuroendocrine_GCM=true
 +      -0.02   (normalized) infVmock_Neuroendocrine_GTF2I-like=false
 +       0      (normalized) infVmock_Neuroendocrine_Grainyhead
 +       0      (normalized) infVmock_Neuroendocrine_HMG/Sox
 +       0      (normalized) infVmock_Neuroendocrine_HSF
 +       0      (normalized) infVmock_Neuroendocrine_Homeodomain
 +       0      (normalized) infVmock_Neuroendocrine_Homeodomain_POU
 +       0      (normalized) infVmock_Neuroendocrine_IRF
 +       0      (normalized) infVmock_Neuroendocrine_MADF
 +       0      (normalized) infVmock_Neuroendocrine_MADS_box
 +       0      (normalized) infVmock_Neuroendocrine_MBD
 +      -0.02   (normalized) infVmock_Neuroendocrine_MBD_AT_hook=false
 +      -0.02   (normalized) infVmock_Neuroendocrine_MBD_CxxC_ZF=false
 +       0      (normalized) infVmock_Neuroendocrine_Myb/SANT
 +      -0.02   (normalized) infVmock_Neuroendocrine_NFX=false
 +      -0.02   (normalized) infVmock_Neuroendocrine_Ndt80/PhoG=true
 +       0      (normalized) infVmock_Neuroendocrine_Nuclear_receptor
 +       0      (normalized) infVmock_Neuroendocrine_Paired_box
 +      -0.02   (normalized) infVmock_Neuroendocrine_Pipsqueak=false
 +      -0.02   (normalized) infVmock_Neuroendocrine_Prospero=false
 +       0      (normalized) infVmock_Neuroendocrine_RFX
 +       0      (normalized) infVmock_Neuroendocrine_Rel
 +       0      (normalized) infVmock_Neuroendocrine_Runt
 +       0      (normalized) infVmock_Neuroendocrine_SAND
 +       0      (normalized) infVmock_Neuroendocrine_SMAD
 +       0      (normalized) infVmock_Neuroendocrine_STAT
 +       0      (normalized) infVmock_Neuroendocrine_T-box
 +      -0.02   (normalized) infVmock_Neuroendocrine_TBP=false
 +      -0.02   (normalized) infVmock_Neuroendocrine_TCR/CxC=false
 +       0      (normalized) infVmock_Neuroendocrine_TEA
 +       0      (normalized) infVmock_Neuroendocrine_THAP_finger
 +       0      (normalized) infVmock_Neuroendocrine_Unknown
 +       0      (normalized) infVmock_Neuroendocrine_bHLH
 +       0      (normalized) infVmock_Neuroendocrine_bZIP
 +      -0.02   (normalized) infVmock_Neuroendocrine_mTERF=false
 +       0      (normalized) infVmock_Neuroendocrine_p53
 +      -0.02   (normalized) infVmock_Neuroendocrine_GF_type_1=true
 +      -0.02   (normalized) infVmock_Neuroendocrine_GF_type_4=true
 +      -0.02   (normalized) infVmock_Neuroendocrine_GF_type_5=true
 +      -0.02   (normalized) infVmock_Neuroendocrine_GF_type_6=true
 +      -0.02   (normalized) infVmock_Neuroendocrine_GF_type_7=true
 +       0      (normalized) infVmock_Neuroendocrine_GF_type_8
 +       0      (normalized) infVmock_Neuroendocrine_GF_type_10
 +      -0.02   (normalized) infVmock_Neuroendocrine_GF_type_11=true
 +      -0.02   (normalized) infVmock_Neuroendocrine_GF_type_12=false
 +      -0.02   (normalized) infVmock_Neuroendocrine_GF_type_13=true
 +      -0.02   (normalized) infVmock_Neuroendocrine_GF_type_18=true
 +      -0.02   (normalized) infVmock_Neuroendocrine_GF_type_19=true
 +      -0.02   (normalized) infVmock_Neuroendocrine_GF_type_22=true
 +      -0.02   (normalized) infVmock_Neuroendocrine_GF_type_23=false
 +      -0.02   (normalized) infVmock_Neuroendocrine_GF_type_26=false
 +       0      (normalized) infVmock_Neuroendocrine_peptidase
 +      -0.02   (normalized) infVmock_Neuroendocrine_separase=false
 +      -0.02   (normalized) infVmock_Neuroendocrine_glutamyltransferase=false
 +       0      (normalized) infVmock_Neuroendocrine_transglutaminase
 +       0      (normalized) infVmock_Neuroendocrine_hydrolase
 +       0      (normalized) infVmock_Neuroendocrine_serine kinase
 +       0      (normalized) infVmock_Neuroendocrine_thioesterase
 +       0      (normalized) infVmock_Neuroendocrine_cathepsin
 +      -0.02   (normalized) infVmock_Neuroendocrine_urokinase=true
 +       0      (normalized) infVmock_Neuroendocrine_caspase
 +       0      (normalized) infVmock_Neuroendocrine_dihydropyrimidinase
 +      -0.02   (normalized) infVmock_Neuroendocrine_thrombin=false
 +       0      (normalized) infVmock_Neuroendocrine_calpain
 +      -0.02   (normalized) infVmock_Neuroendocrine_methylesterase=true
 +       0      (normalized) infVmock_Neuroendocrine_lysosomal
 +      -0.02   (normalized) infVmock_Neuroendocrine_granzyme=true
 +       0      (normalized) infVmock_Neuroendocrine_abhydrolase
 +      -0.02   (normalized) infVmock_Neuroendocrine_furin=false
 +      -0.02   (normalized) infVmock_Neuroendocrine_polycystin=false
 +      -0.02   (normalized) infVmock_Neuroendocrine_kallikrein=true
 +      -0.02   (normalized) infVmock_Neuroendocrine_paracaspase=false
 +      -0.02   (normalized) infVmock_Neuroendocrine_nicalin=true
 +       0      (normalized) infVmock_Neuroendocrine_hepsin
 +      -0.02   (normalized) infVmock_Neuroendocrine_napsin=false
 +      -0.02   (normalized) infVmock_Neuroendocrine_nardilysin=false
 +       0      (normalized) infVmock_Neuroendocrine_presenilin
 +       0      (normalized) infVmock_Neuroendocrine_renin
 +      -0.02   (normalized) infVmock_Neuroendocrine_acrosin=true
 +       0      (normalized) infVmock_Neuroendocrine_trypsin
 +       0      (normalized) infVmock_Neuroendocrine_PRSS
 +       0      (normalized) infVmock_Neuroendocrine_TRPM
 +      -0.02   (normalized) infVmock_Neuroendocrine_Histone_methyltransferase_0=false
 +      -0.02   (normalized) infVmock_Neuroendocrine_Histone_methyltransferase_1=false
 +       0      (normalized) infVmock_Neuroendocrine_Histone_methyltransferase_2
 +      -0.02   (normalized) infVmock_Neuroendocrine_Histone_methyltransferase_4=false
 +      -0.02   (normalized) infVmock_Neuroendocrine_Histone_methyltransferase_5=false
 +       0      (normalized) infVmock_Neuroendocrine_Histone_methyltransferase_6
 +       0      (normalized) infVmock_Neuroendocrine_Histone_methyltransferase_7
 +       0      (normalized) infVmock_Neuroendocrine_DNA_methyltransferase_0
 +      -0.02   (normalized) infVmock_Neuroendocrine_DNA_methyltransferase_1=false
 +      -0.02   (normalized) infVmock_Neuroendocrine_DNA_methyltransferase_2=false
 +      -0.02   (normalized) infVmock_Neuroendocrine_DNA_methyltransferase_3=true
 +       0      (normalized) infVmock_Neuroendocrine_RNA_methyltransferase_0
 +       0      (normalized) infVmock_Neuroendocrine_RNA_methyltransferase_1
 +       0      (normalized) infVmock_Neuroendocrine_RNA_methyltransferase_2
 +       0      (normalized) infVmock_Neuroendocrine_Protein_methyltransferase_0
 +      -0.02   (normalized) infVmock_Neuroendocrine_Protein_methyltransferase_1=true
 +      -0.02   (normalized) infVmock_Neuroendocrine_Protein_methyltransferase_2=false
 +       0      (normalized) infVmock_Neuroendocrine_Protein_methyltransferase_3
 +       0      (normalized) infVmock_Neuroendocrine_Protein_methyltransferase_4
 +      -0.02   (normalized) infVmock_Neuroendocrine_Protein_methyltransferase_5=false
 +       0      (normalized) infVmock_Neuroendocrine_Protein_methyltransferase_6
 +      -0.02   (normalized) infVmock_Neuroendocrine_Protein_methyltransferase_7=false
 +       0      (normalized) infVmock_Neuroendocrine_Protein_methyltransferase_8
 +      -0.02   (normalized) infVmock_Neuroendocrine_Protein_methyltransferase_9=true
 +       0      (normalized) infVmock_Goblet_AP-2
 +       0      (normalized) infVmock_Goblet_ARID/BRIGHT
 +       0      (normalized) infVmock_Goblet_AT_hook
 +      -0.01   (normalized) infVmock_Goblet_BED_ZF=true
 +      -0.01   (normalized) infVmock_Goblet_Brinker=true
 +       0      (normalized) infVmock_Goblet_C2H2_ZF
 +       0      (normalized) infVmock_Goblet_C2H2_ZF_AT_hook
 +       0      (normalized) infVmock_Goblet_C2H2_ZF_BED_ZF
 +      -0.01   (normalized) infVmock_Goblet_C2H2_ZF_Homeodomain=true
 +      -0.01   (normalized) infVmock_Goblet_C2H2_ZF_Myb/SANT=false
 +      -0.01   (normalized) infVmock_Goblet_CBF/NF-Y=true
 +      -0.01   (normalized) infVmock_Goblet_CCCH_ZF=true
 +       0      (normalized) infVmock_Goblet_CENPB
 +       0      (normalized) infVmock_Goblet_CG-1
 +       0      (normalized) infVmock_Goblet_CSD
 +      -0.01   (normalized) infVmock_Goblet_CSL=true
 +       0      (normalized) infVmock_Goblet_CUT_Homeodomain
 +      -0.01   (normalized) infVmock_Goblet_CxxC=true
 +      -0.01   (normalized) infVmock_Goblet_CxxC_AT_hook=true
 +      -0.01   (normalized) infVmock_Goblet_DM=true
 +       0      (normalized) infVmock_Goblet_E2F
 +      -0.01   (normalized) infVmock_Goblet_EBF1=true
 +       0      (normalized) infVmock_Goblet_Ets
 +      -0.01   (normalized) infVmock_Goblet_Ets_AT_hook=true
 +      -0.01   (normalized) infVmock_Goblet_FLYWCH=true
 +       0      (normalized) infVmock_Goblet_Forkhead
 +       0      (normalized) infVmock_Goblet_GATA
 +      -0.01   (normalized) infVmock_Goblet_GCM=true
 +       0      (normalized) infVmock_Goblet_GTF2I-like
 +       0      (normalized) infVmock_Goblet_Grainyhead
 +       0      (normalized) infVmock_Goblet_HMG/Sox
 +      -0.01   (normalized) infVmock_Goblet_HSF=true
 +       0      (normalized) infVmock_Goblet_Homeodomain
 +       0      (normalized) infVmock_Goblet_Homeodomain_POU
 +       0      (normalized) infVmock_Goblet_IRF
 +       0      (normalized) infVmock_Goblet_MADF
 +      -0.01   (normalized) infVmock_Goblet_MADS_box=true
 +       0      (normalized) infVmock_Goblet_MBD
 +      -0.01   (normalized) infVmock_Goblet_MBD_AT_hook=true
 +      -0.01   (normalized) infVmock_Goblet_MBD_CxxC_ZF=false
 +       0      (normalized) infVmock_Goblet_Myb/SANT
 +      -0.01   (normalized) infVmock_Goblet_NFX=true
 +      -0.01   (normalized) infVmock_Goblet_Ndt80/PhoG=true
 +       0      (normalized) infVmock_Goblet_Nuclear_receptor
 +       0      (normalized) infVmock_Goblet_Paired_box
 +      -0.01   (normalized) infVmock_Goblet_Pipsqueak=true
 +      -0.01   (normalized) infVmock_Goblet_Prospero=true
 +       0      (normalized) infVmock_Goblet_RFX
 +       0      (normalized) infVmock_Goblet_Rel
 +       0      (normalized) infVmock_Goblet_Runt
 +       0      (normalized) infVmock_Goblet_SAND
 +       0      (normalized) infVmock_Goblet_SMAD
 +       0      (normalized) infVmock_Goblet_STAT
 +       0      (normalized) infVmock_Goblet_T-box
 +       0      (normalized) infVmock_Goblet_TBP
 +      -0.01   (normalized) infVmock_Goblet_TCR/CxC=true
 +      -0.01   (normalized) infVmock_Goblet_TEA=true
 +       0      (normalized) infVmock_Goblet_THAP_finger
 +       0      (normalized) infVmock_Goblet_Unknown
 +       0      (normalized) infVmock_Goblet_bHLH
 +       0      (normalized) infVmock_Goblet_bZIP
 +      -0.01   (normalized) infVmock_Goblet_mTERF=true
 +       0      (normalized) infVmock_Goblet_p53
 +      -0.01   (normalized) infVmock_Goblet_GF_type_1=true
 +      -0.01   (normalized) infVmock_Goblet_GF_type_4=true
 +      -0.01   (normalized) infVmock_Goblet_GF_type_5=true
 +      -0.01   (normalized) infVmock_Goblet_GF_type_6=true
 +      -0.01   (normalized) infVmock_Goblet_GF_type_7=true
 +       0      (normalized) infVmock_Goblet_GF_type_8
 +      -0.01   (normalized) infVmock_Goblet_GF_type_10=true
 +      -0.01   (normalized) infVmock_Goblet_GF_type_11=true
 +      -0.01   (normalized) infVmock_Goblet_GF_type_12=false
 +      -0.01   (normalized) infVmock_Goblet_GF_type_13=true
 +       0      (normalized) infVmock_Goblet_GF_type_18
 +      -0.01   (normalized) infVmock_Goblet_GF_type_19=true
 +      -0.01   (normalized) infVmock_Goblet_GF_type_22=true
 +      -0.01   (normalized) infVmock_Goblet_GF_type_23=true
 +      -0.01   (normalized) infVmock_Goblet_GF_type_26=true
 +       0      (normalized) infVmock_Goblet_peptidase
 +      -0.01   (normalized) infVmock_Goblet_separase=true
 +      -0.01   (normalized) infVmock_Goblet_glutamyltransferase=true
 +      -0.01   (normalized) infVmock_Goblet_transglutaminase=true
 +       0      (normalized) infVmock_Goblet_hydrolase
 +      -0.01   (normalized) infVmock_Goblet_serine kinase=true
 +       0      (normalized) infVmock_Goblet_thioesterase
 +       0      (normalized) infVmock_Goblet_cathepsin
 +      -0.01   (normalized) infVmock_Goblet_urokinase=true
 +       0      (normalized) infVmock_Goblet_caspase
 +      -0.01   (normalized) infVmock_Goblet_dihydropyrimidinase=true
 +      -0.01   (normalized) infVmock_Goblet_thrombin=true
 +       0      (normalized) infVmock_Goblet_calpain
 +      -0.01   (normalized) infVmock_Goblet_methylesterase=true
 +       0      (normalized) infVmock_Goblet_lysosomal
 +      -0.01   (normalized) infVmock_Goblet_granzyme=true
 +       0      (normalized) infVmock_Goblet_abhydrolase
 +       0      (normalized) infVmock_Goblet_furin
 +      -0.01   (normalized) infVmock_Goblet_polycystin=true
 +       0      (normalized) infVmock_Goblet_kallikrein
 +      -0.01   (normalized) infVmock_Goblet_paracaspase=true
 +      -0.01   (normalized) infVmock_Goblet_nicalin=false
 +       0      (normalized) infVmock_Goblet_hepsin
 +      -0.01   (normalized) infVmock_Goblet_napsin=true
 +      -0.01   (normalized) infVmock_Goblet_nardilysin=true
 +       0      (normalized) infVmock_Goblet_presenilin
 +       0      (normalized) infVmock_Goblet_renin
 +      -0.01   (normalized) infVmock_Goblet_acrosin=true
 +      -0.01   (normalized) infVmock_Goblet_trypsin=true
 +       0      (normalized) infVmock_Goblet_PRSS
 +       0      (normalized) infVmock_Goblet_TRPM
 +      -0.01   (normalized) infVmock_Goblet_Histone_methyltransferase_0=true
 +      -0.01   (normalized) infVmock_Goblet_Histone_methyltransferase_1=true
 +       0      (normalized) infVmock_Goblet_Histone_methyltransferase_2
 +      -0.01   (normalized) infVmock_Goblet_Histone_methyltransferase_4=false
 +      -0.01   (normalized) infVmock_Goblet_Histone_methyltransferase_5=false
 +       0      (normalized) infVmock_Goblet_Histone_methyltransferase_6
 +      -0.01   (normalized) infVmock_Goblet_Histone_methyltransferase_7=true
 +       0      (normalized) infVmock_Goblet_DNA_methyltransferase_0
 +      -0.01   (normalized) infVmock_Goblet_DNA_methyltransferase_1=true
 +       0      (normalized) infVmock_Goblet_DNA_methyltransferase_2
 +      -0.01   (normalized) infVmock_Goblet_DNA_methyltransferase_3=true
 +       0      (normalized) infVmock_Goblet_RNA_methyltransferase_0
 +       0      (normalized) infVmock_Goblet_RNA_methyltransferase_1
 +       0      (normalized) infVmock_Goblet_RNA_methyltransferase_2
 +       0      (normalized) infVmock_Goblet_Protein_methyltransferase_0
 +      -0.01   (normalized) infVmock_Goblet_Protein_methyltransferase_1=false
 +       0      (normalized) infVmock_Goblet_Protein_methyltransferase_2
 +       0      (normalized) infVmock_Goblet_Protein_methyltransferase_3
 +       0      (normalized) infVmock_Goblet_Protein_methyltransferase_4
 +      -0.01   (normalized) infVmock_Goblet_Protein_methyltransferase_5=true
 +       0      (normalized) infVmock_Goblet_Protein_methyltransferase_6
 +      -0.01   (normalized) infVmock_Goblet_Protein_methyltransferase_7=false
 +       0      (normalized) infVmock_Goblet_Protein_methyltransferase_8
 +      -0.01   (normalized) infVmock_Goblet_Protein_methyltransferase_9=true
 +      -0.03   (normalized) infVmock_Club_AP-2=false
 +       0      (normalized) infVmock_Club_ARID/BRIGHT
 +       0      (normalized) infVmock_Club_AT_hook
 +       0      (normalized) infVmock_Club_BED_ZF
 +      -0.03   (normalized) infVmock_Club_Brinker=false
 +       0      (normalized) infVmock_Club_C2H2_ZF
 +       0      (normalized) infVmock_Club_C2H2_ZF_AT_hook
 +      -0.03   (normalized) infVmock_Club_C2H2_ZF_BED_ZF=true
 +      -0.03   (normalized) infVmock_Club_C2H2_ZF_Homeodomain=false
 +      -0.03   (normalized) infVmock_Club_C2H2_ZF_Myb/SANT=false
 +      -0.03   (normalized) infVmock_Club_CBF/NF-Y=true
 +       0      (normalized) infVmock_Club_CCCH_ZF
 +       0      (normalized) infVmock_Club_CENPB
 +       0      (normalized) infVmock_Club_CG-1
 +      -0.03   (normalized) infVmock_Club_CSD=true
 +      -0.03   (normalized) infVmock_Club_CSL=true
 +      -0.03   (normalized) infVmock_Club_CUT_Homeodomain=false
 +       0      (normalized) infVmock_Club_CxxC
 +       0      (normalized) infVmock_Club_CxxC_AT_hook
 +       0      (normalized) infVmock_Club_DM
 +       0      (normalized) infVmock_Club_E2F
 +      -0.03   (normalized) infVmock_Club_EBF1=false
 +       0      (normalized) infVmock_Club_Ets
 +      -0.03   (normalized) infVmock_Club_Ets_AT_hook=true
 +      -0.03   (normalized) infVmock_Club_FLYWCH=false
 +       0      (normalized) infVmock_Club_Forkhead
 +      -0.03   (normalized) infVmock_Club_GATA=false
 +      -0.03   (normalized) infVmock_Club_GCM=false
 +       0      (normalized) infVmock_Club_GTF2I-like
 +       0      (normalized) infVmock_Club_Grainyhead
 +       0      (normalized) infVmock_Club_HMG/Sox
 +       0      (normalized) infVmock_Club_HSF
 +       0      (normalized) infVmock_Club_Homeodomain
 +       0      (normalized) infVmock_Club_Homeodomain_POU
 +       0      (normalized) infVmock_Club_IRF
 +      -0.03   (normalized) infVmock_Club_MADF=false
 +       0      (normalized) infVmock_Club_MADS_box
 +      -0.03   (normalized) infVmock_Club_MBD=false
 +      -0.03   (normalized) infVmock_Club_MBD_AT_hook=false
 +      -0.03   (normalized) infVmock_Club_MBD_CxxC_ZF=false
 +       0      (normalized) infVmock_Club_Myb/SANT
 +      -0.03   (normalized) infVmock_Club_NFX=false
 +      -0.03   (normalized) infVmock_Club_Ndt80/PhoG=false
 +       0      (normalized) infVmock_Club_Nuclear_receptor
 +      -0.03   (normalized) infVmock_Club_Paired_box=false
 +       0      (normalized) infVmock_Club_Pipsqueak
 +      -0.03   (normalized) infVmock_Club_Prospero=true
 +      -0.03   (normalized) infVmock_Club_RFX=false
 +       0      (normalized) infVmock_Club_Rel
 +       0      (normalized) infVmock_Club_Runt
 +      -0.03   (normalized) infVmock_Club_SAND=false
 +       0      (normalized) infVmock_Club_SMAD
 +      -0.03   (normalized) infVmock_Club_STAT=false
 +       0      (normalized) infVmock_Club_T-box
 +      -0.03   (normalized) infVmock_Club_TBP=false
 +      -0.03   (normalized) infVmock_Club_TCR/CxC=false
 +       0      (normalized) infVmock_Club_TEA
 +       0      (normalized) infVmock_Club_THAP_finger
 +       0      (normalized) infVmock_Club_Unknown
 +       0      (normalized) infVmock_Club_bHLH
 +       0      (normalized) infVmock_Club_bZIP
 +       0      (normalized) infVmock_Club_mTERF
 +      -0.03   (normalized) infVmock_Club_p53=false
 +      -0.03   (normalized) infVmock_Club_GF_type_1=true
 +      -0.03   (normalized) infVmock_Club_GF_type_4=false
 +      -0.03   (normalized) infVmock_Club_GF_type_5=false
 +      -0.03   (normalized) infVmock_Club_GF_type_6=false
 +      -0.03   (normalized) infVmock_Club_GF_type_7=false
 +       0      (normalized) infVmock_Club_GF_type_8
 +       0      (normalized) infVmock_Club_GF_type_10
 +      -0.03   (normalized) infVmock_Club_GF_type_11=false
 +      -0.03   (normalized) infVmock_Club_GF_type_12=false
 +      -0.03   (normalized) infVmock_Club_GF_type_13=false
 +       0      (normalized) infVmock_Club_GF_type_18
 +      -0.03   (normalized) infVmock_Club_GF_type_19=false
 +      -0.03   (normalized) infVmock_Club_GF_type_22=true
 +      -0.03   (normalized) infVmock_Club_GF_type_23=false
 +      -0.03   (normalized) infVmock_Club_GF_type_26=false
 +       0      (normalized) infVmock_Club_peptidase
 +      -0.03   (normalized) infVmock_Club_separase=false
 +       0      (normalized) infVmock_Club_glutamyltransferase
 +       0      (normalized) infVmock_Club_transglutaminase
 +       0      (normalized) infVmock_Club_hydrolase
 +      -0.03   (normalized) infVmock_Club_serine kinase=false
 +       0      (normalized) infVmock_Club_thioesterase
 +       0      (normalized) infVmock_Club_cathepsin
 +      -0.03   (normalized) infVmock_Club_urokinase=false
 +       0      (normalized) infVmock_Club_caspase
 +       0      (normalized) infVmock_Club_dihydropyrimidinase
 +      -0.03   (normalized) infVmock_Club_thrombin=false
 +       0      (normalized) infVmock_Club_calpain
 +      -0.03   (normalized) infVmock_Club_methylesterase=true
 +       0      (normalized) infVmock_Club_lysosomal
 +      -0.03   (normalized) infVmock_Club_granzyme=true
 +       0      (normalized) infVmock_Club_abhydrolase
 +      -0.03   (normalized) infVmock_Club_furin=false
 +      -0.03   (normalized) infVmock_Club_polycystin=true
 +       0      (normalized) infVmock_Club_kallikrein
 +      -0.03   (normalized) infVmock_Club_paracaspase=false
 +      -0.03   (normalized) infVmock_Club_nicalin=false
 +       0      (normalized) infVmock_Club_hepsin
 +      -0.03   (normalized) infVmock_Club_napsin=true
 +      -0.03   (normalized) infVmock_Club_nardilysin=false
 +      -0.03   (normalized) infVmock_Club_presenilin=false
 +       0      (normalized) infVmock_Club_renin
 +      -0.03   (normalized) infVmock_Club_acrosin=false
 +       0      (normalized) infVmock_Club_trypsin
 +       0      (normalized) infVmock_Club_PRSS
 +       0      (normalized) infVmock_Club_TRPM
 +      -0.03   (normalized) infVmock_Club_Histone_methyltransferase_0=false
 +      -0.03   (normalized) infVmock_Club_Histone_methyltransferase_1=false
 +      -0.03   (normalized) infVmock_Club_Histone_methyltransferase_2=false
 +      -0.03   (normalized) infVmock_Club_Histone_methyltransferase_4=true
 +      -0.03   (normalized) infVmock_Club_Histone_methyltransferase_5=false
 +       0      (normalized) infVmock_Club_Histone_methyltransferase_6
 +       0      (normalized) infVmock_Club_Histone_methyltransferase_7
 +       0      (normalized) infVmock_Club_DNA_methyltransferase_0
 +      -0.03   (normalized) infVmock_Club_DNA_methyltransferase_1=false
 +      -0.03   (normalized) infVmock_Club_DNA_methyltransferase_2=false
 +      -0.03   (normalized) infVmock_Club_DNA_methyltransferase_3=false
 +       0      (normalized) infVmock_Club_RNA_methyltransferase_0
 +       0      (normalized) infVmock_Club_RNA_methyltransferase_1
 +       0      (normalized) infVmock_Club_RNA_methyltransferase_2
 +       0      (normalized) infVmock_Club_Protein_methyltransferase_0
 +      -0.03   (normalized) infVmock_Club_Protein_methyltransferase_1=false
 +       0      (normalized) infVmock_Club_Protein_methyltransferase_2
 +       0      (normalized) infVmock_Club_Protein_methyltransferase_3
 +       0      (normalized) infVmock_Club_Protein_methyltransferase_4
 +      -0.03   (normalized) infVmock_Club_Protein_methyltransferase_5=false
 +      -0.03   (normalized) infVmock_Club_Protein_methyltransferase_6=false
 +      -0.03   (normalized) infVmock_Club_Protein_methyltransferase_7=false
 +       0      (normalized) infVmock_Club_Protein_methyltransferase_8
 +      -0.03   (normalized) infVmock_Club_Protein_methyltransferase_9=false
 +       0.02   (normalized) infVmock_Ciliated_AP-2=false
 +       0      (normalized) infVmock_Ciliated_ARID/BRIGHT
 +       0      (normalized) infVmock_Ciliated_AT_hook
 +       0      (normalized) infVmock_Ciliated_BED_ZF
 +       0.02   (normalized) infVmock_Ciliated_Brinker=true
 +       0      (normalized) infVmock_Ciliated_C2H2_ZF
 +       0      (normalized) infVmock_Ciliated_C2H2_ZF_AT_hook
 +       0.02   (normalized) infVmock_Ciliated_C2H2_ZF_BED_ZF=true
 +       0.02   (normalized) infVmock_Ciliated_C2H2_ZF_Homeodomain=false
 +       0.02   (normalized) infVmock_Ciliated_C2H2_ZF_Myb/SANT=false
 +       0.02   (normalized) infVmock_Ciliated_CBF/NF-Y=true
 +       0.02   (normalized) infVmock_Ciliated_CCCH_ZF=false
 +       0      (normalized) infVmock_Ciliated_CENPB
 +       0.02   (normalized) infVmock_Ciliated_CG-1=false
 +       0.02   (normalized) infVmock_Ciliated_CSD=true
 +       0.02   (normalized) infVmock_Ciliated_CSL=true
 +       0.02   (normalized) infVmock_Ciliated_CUT_Homeodomain=false
 +       0      (normalized) infVmock_Ciliated_CxxC
 +       0.02   (normalized) infVmock_Ciliated_CxxC_AT_hook=false
 +       0      (normalized) infVmock_Ciliated_DM
 +       0      (normalized) infVmock_Ciliated_E2F
 +       0.02   (normalized) infVmock_Ciliated_EBF1=false
 +       0      (normalized) infVmock_Ciliated_Ets
 +       0.02   (normalized) infVmock_Ciliated_Ets_AT_hook=true
 +       0.02   (normalized) infVmock_Ciliated_FLYWCH=false
 +       0      (normalized) infVmock_Ciliated_Forkhead
 +       0.02   (normalized) infVmock_Ciliated_GATA=false
 +       0.02   (normalized) infVmock_Ciliated_GCM=false
 +       0      (normalized) infVmock_Ciliated_GTF2I-like
 +       0      (normalized) infVmock_Ciliated_Grainyhead
 +       0      (normalized) infVmock_Ciliated_HMG/Sox
 +       0      (normalized) infVmock_Ciliated_HSF
 +       0      (normalized) infVmock_Ciliated_Homeodomain
 +       0      (normalized) infVmock_Ciliated_Homeodomain_POU
 +       0.02   (normalized) infVmock_Ciliated_IRF=false
 +       0.02   (normalized) infVmock_Ciliated_MADF=false
 +       0      (normalized) infVmock_Ciliated_MADS_box
 +       0.02   (normalized) infVmock_Ciliated_MBD=false
 +       0.02   (normalized) infVmock_Ciliated_MBD_AT_hook=false
 +       0.02   (normalized) infVmock_Ciliated_MBD_CxxC_ZF=false
 +       0      (normalized) infVmock_Ciliated_Myb/SANT
 +       0.02   (normalized) infVmock_Ciliated_NFX=false
 +       0.02   (normalized) infVmock_Ciliated_Ndt80/PhoG=false
 +       0      (normalized) infVmock_Ciliated_Nuclear_receptor
 +       0.02   (normalized) infVmock_Ciliated_Paired_box=false
 +       0.02   (normalized) infVmock_Ciliated_Pipsqueak=false
 +       0.02   (normalized) infVmock_Ciliated_Prospero=true
 +       0.02   (normalized) infVmock_Ciliated_RFX=false
 +       0      (normalized) infVmock_Ciliated_Rel
 +       0      (normalized) infVmock_Ciliated_Runt
 +       0.02   (normalized) infVmock_Ciliated_SAND=false
 +       0      (normalized) infVmock_Ciliated_SMAD
 +       0.02   (normalized) infVmock_Ciliated_STAT=false
 +       0      (normalized) infVmock_Ciliated_T-box
 +       0.02   (normalized) infVmock_Ciliated_TBP=false
 +       0.02   (normalized) infVmock_Ciliated_TCR/CxC=false
 +       0      (normalized) infVmock_Ciliated_TEA
 +       0      (normalized) infVmock_Ciliated_THAP_finger
 +       0      (normalized) infVmock_Ciliated_Unknown
 +       0      (normalized) infVmock_Ciliated_bHLH
 +       0      (normalized) infVmock_Ciliated_bZIP
 +       0      (normalized) infVmock_Ciliated_mTERF
 +       0.02   (normalized) infVmock_Ciliated_p53=false
 +       0.02   (normalized) infVmock_Ciliated_GF_type_1=true
 +       0.02   (normalized) infVmock_Ciliated_GF_type_4=false
 +       0.02   (normalized) infVmock_Ciliated_GF_type_5=false
 +       0.02   (normalized) infVmock_Ciliated_GF_type_6=false
 +       0.02   (normalized) infVmock_Ciliated_GF_type_7=false
 +       0      (normalized) infVmock_Ciliated_GF_type_8
 +       0      (normalized) infVmock_Ciliated_GF_type_10
 +       0.02   (normalized) infVmock_Ciliated_GF_type_11=false
 +       0.02   (normalized) infVmock_Ciliated_GF_type_12=false
 +       0.02   (normalized) infVmock_Ciliated_GF_type_13=false
 +       0.02   (normalized) infVmock_Ciliated_GF_type_18=false
 +       0.02   (normalized) infVmock_Ciliated_GF_type_19=false
 +       0.02   (normalized) infVmock_Ciliated_GF_type_22=true
 +       0.02   (normalized) infVmock_Ciliated_GF_type_23=false
 +       0.02   (normalized) infVmock_Ciliated_GF_type_26=false
 +       0      (normalized) infVmock_Ciliated_peptidase
 +       0.02   (normalized) infVmock_Ciliated_separase=false
 +       0      (normalized) infVmock_Ciliated_glutamyltransferase
 +       0      (normalized) infVmock_Ciliated_transglutaminase
 +       0      (normalized) infVmock_Ciliated_hydrolase
 +       0.02   (normalized) infVmock_Ciliated_serine kinase=false
 +       0      (normalized) infVmock_Ciliated_thioesterase
 +       0      (normalized) infVmock_Ciliated_cathepsin
 +       0      (normalized) infVmock_Ciliated_urokinase
 +       0      (normalized) infVmock_Ciliated_caspase
 +       0      (normalized) infVmock_Ciliated_dihydropyrimidinase
 +       0.02   (normalized) infVmock_Ciliated_thrombin=false
 +       0      (normalized) infVmock_Ciliated_calpain
 +       0.02   (normalized) infVmock_Ciliated_methylesterase=true
 +       0      (normalized) infVmock_Ciliated_lysosomal
 +       0.02   (normalized) infVmock_Ciliated_granzyme=true
 +       0      (normalized) infVmock_Ciliated_abhydrolase
 +       0.02   (normalized) infVmock_Ciliated_furin=false
 +       0      (normalized) infVmock_Ciliated_polycystin
 +       0      (normalized) infVmock_Ciliated_kallikrein
 +       0.02   (normalized) infVmock_Ciliated_paracaspase=true
 +       0.02   (normalized) infVmock_Ciliated_nicalin=false
 +       0      (normalized) infVmock_Ciliated_hepsin
 +       0.02   (normalized) infVmock_Ciliated_napsin=false
 +       0.02   (normalized) infVmock_Ciliated_nardilysin=false
 +       0.02   (normalized) infVmock_Ciliated_presenilin=false
 +       0      (normalized) infVmock_Ciliated_renin
 +       0.02   (normalized) infVmock_Ciliated_acrosin=false
 +       0      (normalized) infVmock_Ciliated_trypsin
 +       0      (normalized) infVmock_Ciliated_PRSS
 +       0      (normalized) infVmock_Ciliated_TRPM
 +       0.02   (normalized) infVmock_Ciliated_Histone_methyltransferase_0=false
 +       0.02   (normalized) infVmock_Ciliated_Histone_methyltransferase_1=false
 +       0.02   (normalized) infVmock_Ciliated_Histone_methyltransferase_2=false
 +       0.02   (normalized) infVmock_Ciliated_Histone_methyltransferase_4=true
 +       0.02   (normalized) infVmock_Ciliated_Histone_methyltransferase_5=false
 +       0      (normalized) infVmock_Ciliated_Histone_methyltransferase_6
 +       0.02   (normalized) infVmock_Ciliated_Histone_methyltransferase_7=false
 +       0      (normalized) infVmock_Ciliated_DNA_methyltransferase_0
 +       0.02   (normalized) infVmock_Ciliated_DNA_methyltransferase_1=false
 +       0.02   (normalized) infVmock_Ciliated_DNA_methyltransferase_2=false
 +       0.02   (normalized) infVmock_Ciliated_DNA_methyltransferase_3=false
 +       0      (normalized) infVmock_Ciliated_RNA_methyltransferase_0
 +       0      (normalized) infVmock_Ciliated_RNA_methyltransferase_1
 +       0      (normalized) infVmock_Ciliated_RNA_methyltransferase_2
 +       0      (normalized) infVmock_Ciliated_Protein_methyltransferase_0
 +       0.02   (normalized) infVmock_Ciliated_Protein_methyltransferase_1=false
 +       0      (normalized) infVmock_Ciliated_Protein_methyltransferase_2
 +       0      (normalized) infVmock_Ciliated_Protein_methyltransferase_3
 +       0      (normalized) infVmock_Ciliated_Protein_methyltransferase_4
 +       0.02   (normalized) infVmock_Ciliated_Protein_methyltransferase_5=false
 +       0.02   (normalized) infVmock_Ciliated_Protein_methyltransferase_6=false
 +       0.02   (normalized) infVmock_Ciliated_Protein_methyltransferase_7=false
 +       0      (normalized) infVmock_Ciliated_Protein_methyltransferase_8
 +       0.02   (normalized) infVmock_Ciliated_Protein_methyltransferase_9=false
 +       0.06   (normalized) infVmock_Basal_AP-2=false
 +       0.06   (normalized) infVmock_Basal_ARID/BRIGHT=false
 +       0.06   (normalized) infVmock_Basal_AT_hook=false
 +       0.06   (normalized) infVmock_Basal_BED_ZF=false
 +       0.06   (normalized) infVmock_Basal_Brinker=false
 +       0.06   (normalized) infVmock_Basal_C2H2_ZF=false
 +       0.06   (normalized) infVmock_Basal_C2H2_ZF_AT_hook=false
 +       0      (normalized) infVmock_Basal_C2H2_ZF_BED_ZF=true
 +       0.06   (normalized) infVmock_Basal_C2H2_ZF_Homeodomain=false
 +       0.06   (normalized) infVmock_Basal_C2H2_ZF_Myb/SANT=false
 +       0      (normalized) infVmock_Basal_CBF/NF-Y=true
 +       0.06   (normalized) infVmock_Basal_CCCH_ZF=false
 +       0.06   (normalized) infVmock_Basal_CENPB=false
 +       0.06   (normalized) infVmock_Basal_CG-1=false
 +       0.06   (normalized) infVmock_Basal_CSD=false
 +       0      (normalized) infVmock_Basal_CSL=true
 +       0.06   (normalized) infVmock_Basal_CUT_Homeodomain=false
 +       0.06   (normalized) infVmock_Basal_CxxC=false
 +       0      (normalized) infVmock_Basal_CxxC_AT_hook=true
 +       0.06   (normalized) infVmock_Basal_DM=false
 +       0.06   (normalized) infVmock_Basal_E2F=false
 +       0.06   (normalized) infVmock_Basal_EBF1=false
 +       0.06   (normalized) infVmock_Basal_Ets=false
 +       0      (normalized) infVmock_Basal_Ets_AT_hook=true
 +       0.06   (normalized) infVmock_Basal_FLYWCH=false
 +       0.06   (normalized) infVmock_Basal_Forkhead=false
 +       0.06   (normalized) infVmock_Basal_GATA=false
 +       0.06   (normalized) infVmock_Basal_GCM=false
 +       0.06   (normalized) infVmock_Basal_GTF2I-like=false
 +       0.06   (normalized) infVmock_Basal_Grainyhead=false
 +       0.06   (normalized) infVmock_Basal_HMG/Sox=false
 +       0.06   (normalized) infVmock_Basal_HSF=false
 +       0.06   (normalized) infVmock_Basal_Homeodomain=false
 +       0.06   (normalized) infVmock_Basal_Homeodomain_POU=false
 +       0.06   (normalized) infVmock_Basal_IRF=false
 +       0.06   (normalized) infVmock_Basal_MADF=false
 +       0.06   (normalized) infVmock_Basal_MADS_box=false
 +       0.06   (normalized) infVmock_Basal_MBD=false
 +       0.06   (normalized) infVmock_Basal_MBD_AT_hook=false
 +       0.06   (normalized) infVmock_Basal_MBD_CxxC_ZF=false
 +       0.06   (normalized) infVmock_Basal_Myb/SANT=false
 +       0.06   (normalized) infVmock_Basal_NFX=false
 +       0.06   (normalized) infVmock_Basal_Ndt80/PhoG=false
 +       0.06   (normalized) infVmock_Basal_Nuclear_receptor=false
 +       0.06   (normalized) infVmock_Basal_Paired_box=false
 +       0.06   (normalized) infVmock_Basal_Pipsqueak=false
 +       0      (normalized) infVmock_Basal_Prospero=true
 +       0.06   (normalized) infVmock_Basal_RFX=false
 +       0.06   (normalized) infVmock_Basal_Rel=false
 +       0.06   (normalized) infVmock_Basal_Runt=false
 +       0.06   (normalized) infVmock_Basal_SAND=false
 +       0.06   (normalized) infVmock_Basal_SMAD=false
 +       0.06   (normalized) infVmock_Basal_STAT=false
 +       0.06   (normalized) infVmock_Basal_T-box=false
 +       0.06   (normalized) infVmock_Basal_TBP=false
 +       0.06   (normalized) infVmock_Basal_TCR/CxC=false
 +       0.06   (normalized) infVmock_Basal_TEA=false
 +       0.06   (normalized) infVmock_Basal_THAP_finger=false
 +       0.06   (normalized) infVmock_Basal_Unknown=false
 +       0.06   (normalized) infVmock_Basal_bHLH=false
 +       0.06   (normalized) infVmock_Basal_bZIP=false
 +       0.06   (normalized) infVmock_Basal_mTERF=false
 +       0.06   (normalized) infVmock_Basal_p53=false
 +       0      (normalized) infVmock_Basal_GF_type_1=true
 +       0.06   (normalized) infVmock_Basal_GF_type_4=false
 +       0.06   (normalized) infVmock_Basal_GF_type_5=false
 +       0.06   (normalized) infVmock_Basal_GF_type_6=false
 +       0.06   (normalized) infVmock_Basal_GF_type_7=false
 +       0.06   (normalized) infVmock_Basal_GF_type_8=false
 +       0.06   (normalized) infVmock_Basal_GF_type_10=false
 +       0.06   (normalized) infVmock_Basal_GF_type_11=false
 +       0.06   (normalized) infVmock_Basal_GF_type_12=false
 +       0.06   (normalized) infVmock_Basal_GF_type_13=false
 +       0.06   (normalized) infVmock_Basal_GF_type_18=false
 +       0.06   (normalized) infVmock_Basal_GF_type_19=false
 +       0      (normalized) infVmock_Basal_GF_type_22=true
 +       0.06   (normalized) infVmock_Basal_GF_type_23=false
 +       0.06   (normalized) infVmock_Basal_GF_type_26=false
 +       0.06   (normalized) infVmock_Basal_peptidase=false
 +       0.06   (normalized) infVmock_Basal_separase=false
 +       0.06   (normalized) infVmock_Basal_glutamyltransferase=false
 +       0.06   (normalized) infVmock_Basal_transglutaminase=false
 +       0.06   (normalized) infVmock_Basal_hydrolase=false
 +       0.06   (normalized) infVmock_Basal_serine kinase=false
 +       0.06   (normalized) infVmock_Basal_thioesterase=false
 +       0.06   (normalized) infVmock_Basal_cathepsin=false
 +       0.06   (normalized) infVmock_Basal_urokinase=false
 +       0.06   (normalized) infVmock_Basal_caspase=false
 +       0.06   (normalized) infVmock_Basal_dihydropyrimidinase=false
 +       0.06   (normalized) infVmock_Basal_thrombin=false
 +       0.06   (normalized) infVmock_Basal_calpain=false
 +       0      (normalized) infVmock_Basal_methylesterase=true
 +       0.06   (normalized) infVmock_Basal_lysosomal=false
 +       0      (normalized) infVmock_Basal_granzyme=true
 +       0.06   (normalized) infVmock_Basal_abhydrolase=false
 +       0.06   (normalized) infVmock_Basal_furin=false
 +       0.06   (normalized) infVmock_Basal_polycystin=false
 +       0.06   (normalized) infVmock_Basal_kallikrein=false
 +       0      (normalized) infVmock_Basal_paracaspase=true
 +       0.06   (normalized) infVmock_Basal_nicalin=false
 +       0.06   (normalized) infVmock_Basal_hepsin=false
 +       0.06   (normalized) infVmock_Basal_napsin=false
 +       0.06   (normalized) infVmock_Basal_nardilysin=false
 +       0.06   (normalized) infVmock_Basal_presenilin=false
 +       0.06   (normalized) infVmock_Basal_renin=false
 +       0.06   (normalized) infVmock_Basal_acrosin=false
 +       0.06   (normalized) infVmock_Basal_trypsin=false
 +       0.06   (normalized) infVmock_Basal_PRSS=false
 +       0.06   (normalized) infVmock_Basal_TRPM=false
 +       0.06   (normalized) infVmock_Basal_Histone_methyltransferase_0=false
 +       0.06   (normalized) infVmock_Basal_Histone_methyltransferase_1=false
 +       0.06   (normalized) infVmock_Basal_Histone_methyltransferase_2=false
 +       0      (normalized) infVmock_Basal_Histone_methyltransferase_4=true
 +       0.06   (normalized) infVmock_Basal_Histone_methyltransferase_5=false
 +       0.06   (normalized) infVmock_Basal_Histone_methyltransferase_6=false
 +       0.06   (normalized) infVmock_Basal_Histone_methyltransferase_7=false
 +       0.06   (normalized) infVmock_Basal_DNA_methyltransferase_0=false
 +       0.06   (normalized) infVmock_Basal_DNA_methyltransferase_1=false
 +       0.06   (normalized) infVmock_Basal_DNA_methyltransferase_2=false
 +       0.06   (normalized) infVmock_Basal_DNA_methyltransferase_3=false
 +       0.06   (normalized) infVmock_Basal_RNA_methyltransferase_0=false
 +       0.06   (normalized) infVmock_Basal_RNA_methyltransferase_1=false
 +       0.06   (normalized) infVmock_Basal_RNA_methyltransferase_2=false
 +       0.06   (normalized) infVmock_Basal_Protein_methyltransferase_0=false
 +       0.06   (normalized) infVmock_Basal_Protein_methyltransferase_1=false
 +       0.06   (normalized) infVmock_Basal_Protein_methyltransferase_2=false
 +       0.06   (normalized) infVmock_Basal_Protein_methyltransferase_3=false
 +       0.06   (normalized) infVmock_Basal_Protein_methyltransferase_4=false
 +       0.06   (normalized) infVmock_Basal_Protein_methyltransferase_5=false
 +       0.06   (normalized) infVmock_Basal_Protein_methyltransferase_6=false
 +       0.06   (normalized) infVmock_Basal_Protein_methyltransferase_7=false
 +       0.06   (normalized) infVmock_Basal_Protein_methyltransferase_8=false
 +       0.06   (normalized) infVmock_Basal_Protein_methyltransferase_9=false
 +       0.01   (normalized) infVmock_Tuft_AP-2=true
 +       0      (normalized) infVmock_Tuft_ARID/BRIGHT
 +       0      (normalized) infVmock_Tuft_AT_hook
 +       0      (normalized) infVmock_Tuft_BED_ZF
 +       0.01   (normalized) infVmock_Tuft_Brinker=false
 +       0      (normalized) infVmock_Tuft_C2H2_ZF
 +       0      (normalized) infVmock_Tuft_C2H2_ZF_AT_hook
 +       0.01   (normalized) infVmock_Tuft_C2H2_ZF_BED_ZF=false
 +       0      (normalized) infVmock_Tuft_C2H2_ZF_Homeodomain
 +       0.01   (normalized) infVmock_Tuft_C2H2_ZF_Myb/SANT=false
 +       0.01   (normalized) infVmock_Tuft_CBF/NF-Y=true
 +       0      (normalized) infVmock_Tuft_CCCH_ZF
 +       0      (normalized) infVmock_Tuft_CENPB
 +       0      (normalized) infVmock_Tuft_CG-1
 +       0      (normalized) infVmock_Tuft_CSD
 +       0.01   (normalized) infVmock_Tuft_CSL=true
 +       0      (normalized) infVmock_Tuft_CUT_Homeodomain
 +       0      (normalized) infVmock_Tuft_CxxC
 +       0      (normalized) infVmock_Tuft_CxxC_AT_hook
 +       0      (normalized) infVmock_Tuft_DM
 +       0      (normalized) infVmock_Tuft_E2F
 +       0.01   (normalized) infVmock_Tuft_EBF1=true
 +       0      (normalized) infVmock_Tuft_Ets
 +       0.01   (normalized) infVmock_Tuft_Ets_AT_hook=true
 +       0.01   (normalized) infVmock_Tuft_FLYWCH=true
 +       0      (normalized) infVmock_Tuft_Forkhead
 +       0      (normalized) infVmock_Tuft_GATA
 +       0.01   (normalized) infVmock_Tuft_GCM=true
 +       0      (normalized) infVmock_Tuft_GTF2I-like
 +       0      (normalized) infVmock_Tuft_Grainyhead
 +       0      (normalized) infVmock_Tuft_HMG/Sox
 +       0.01   (normalized) infVmock_Tuft_HSF=true
 +       0      (normalized) infVmock_Tuft_Homeodomain
 +       0      (normalized) infVmock_Tuft_Homeodomain_POU
 +       0      (normalized) infVmock_Tuft_IRF
 +       0      (normalized) infVmock_Tuft_MADF
 +       0      (normalized) infVmock_Tuft_MADS_box
 +       0      (normalized) infVmock_Tuft_MBD
 +       0.01   (normalized) infVmock_Tuft_MBD_AT_hook=true
 +       0.01   (normalized) infVmock_Tuft_MBD_CxxC_ZF=true
 +       0      (normalized) infVmock_Tuft_Myb/SANT
 +       0      (normalized) infVmock_Tuft_NFX
 +       0.01   (normalized) infVmock_Tuft_Ndt80/PhoG=true
 +       0      (normalized) infVmock_Tuft_Nuclear_receptor
 +       0.01   (normalized) infVmock_Tuft_Paired_box=true
 +       0.01   (normalized) infVmock_Tuft_Pipsqueak=false
 +       0.01   (normalized) infVmock_Tuft_Prospero=false
 +       0      (normalized) infVmock_Tuft_RFX
 +       0      (normalized) infVmock_Tuft_Rel
 +       0      (normalized) infVmock_Tuft_Runt
 +       0      (normalized) infVmock_Tuft_SAND
 +       0      (normalized) infVmock_Tuft_SMAD
 +       0      (normalized) infVmock_Tuft_STAT
 +       0      (normalized) infVmock_Tuft_T-box
 +       0.01   (normalized) infVmock_Tuft_TBP=false
 +       0.01   (normalized) infVmock_Tuft_TCR/CxC=true
 +       0      (normalized) infVmock_Tuft_TEA
 +       0      (normalized) infVmock_Tuft_THAP_finger
 +       0      (normalized) infVmock_Tuft_Unknown
 +       0      (normalized) infVmock_Tuft_bHLH
 +       0      (normalized) infVmock_Tuft_bZIP
 +       0      (normalized) infVmock_Tuft_mTERF
 +       0      (normalized) infVmock_Tuft_p53
 +       0.01   (normalized) infVmock_Tuft_GF_type_1=true
 +       0.01   (normalized) infVmock_Tuft_GF_type_4=true
 +       0.01   (normalized) infVmock_Tuft_GF_type_5=true
 +       0.01   (normalized) infVmock_Tuft_GF_type_6=true
 +       0.01   (normalized) infVmock_Tuft_GF_type_7=true
 +       0      (normalized) infVmock_Tuft_GF_type_8
 +       0      (normalized) infVmock_Tuft_GF_type_10
 +       0.01   (normalized) infVmock_Tuft_GF_type_11=true
 +       0.01   (normalized) infVmock_Tuft_GF_type_12=false
 +       0.01   (normalized) infVmock_Tuft_GF_type_13=true
 +       0      (normalized) infVmock_Tuft_GF_type_18
 +       0.01   (normalized) infVmock_Tuft_GF_type_19=true
 +       0.01   (normalized) infVmock_Tuft_GF_type_22=true
 +       0.01   (normalized) infVmock_Tuft_GF_type_23=false
 +       0.01   (normalized) infVmock_Tuft_GF_type_26=false
 +       0      (normalized) infVmock_Tuft_peptidase
 +       0.01   (normalized) infVmock_Tuft_separase=true
 +       0      (normalized) infVmock_Tuft_glutamyltransferase
 +       0      (normalized) infVmock_Tuft_transglutaminase
 +       0      (normalized) infVmock_Tuft_hydrolase
 +       0      (normalized) infVmock_Tuft_serine kinase
 +       0      (normalized) infVmock_Tuft_thioesterase
 +       0      (normalized) infVmock_Tuft_cathepsin
 +       0.01   (normalized) infVmock_Tuft_urokinase=true
 +       0      (normalized) infVmock_Tuft_caspase
 +       0      (normalized) infVmock_Tuft_dihydropyrimidinase
 +       0.01   (normalized) infVmock_Tuft_thrombin=false
 +       0      (normalized) infVmock_Tuft_calpain
 +       0.01   (normalized) infVmock_Tuft_methylesterase=false
 +       0      (normalized) infVmock_Tuft_lysosomal
 +       0.01   (normalized) infVmock_Tuft_granzyme=true
 +       0      (normalized) infVmock_Tuft_abhydrolase
 +       0      (normalized) infVmock_Tuft_furin
 +       0      (normalized) infVmock_Tuft_polycystin
 +       0      (normalized) infVmock_Tuft_kallikrein
 +       0.01   (normalized) infVmock_Tuft_paracaspase=false
 +       0.01   (normalized) infVmock_Tuft_nicalin=true
 +       0      (normalized) infVmock_Tuft_hepsin
 +       0.01   (normalized) infVmock_Tuft_napsin=true
 +       0.01   (normalized) infVmock_Tuft_nardilysin=false
 +       0      (normalized) infVmock_Tuft_presenilin
 +       0      (normalized) infVmock_Tuft_renin
 +       0.01   (normalized) infVmock_Tuft_acrosin=true
 +       0.01   (normalized) infVmock_Tuft_trypsin=true
 +       0      (normalized) infVmock_Tuft_PRSS
 +       0      (normalized) infVmock_Tuft_TRPM
 +       0.01   (normalized) infVmock_Tuft_Histone_methyltransferase_0=false
 +       0.01   (normalized) infVmock_Tuft_Histone_methyltransferase_1=false
 +       0.01   (normalized) infVmock_Tuft_Histone_methyltransferase_2=false
 +       0.01   (normalized) infVmock_Tuft_Histone_methyltransferase_4=false
 +       0.01   (normalized) infVmock_Tuft_Histone_methyltransferase_5=false
 +       0      (normalized) infVmock_Tuft_Histone_methyltransferase_6
 +       0      (normalized) infVmock_Tuft_Histone_methyltransferase_7
 +       0      (normalized) infVmock_Tuft_DNA_methyltransferase_0
 +       0.01   (normalized) infVmock_Tuft_DNA_methyltransferase_1=true
 +       0.01   (normalized) infVmock_Tuft_DNA_methyltransferase_2=false
 +       0.01   (normalized) infVmock_Tuft_DNA_methyltransferase_3=true
 +       0      (normalized) infVmock_Tuft_RNA_methyltransferase_0
 +       0      (normalized) infVmock_Tuft_RNA_methyltransferase_1
 +       0      (normalized) infVmock_Tuft_RNA_methyltransferase_2
 +       0      (normalized) infVmock_Tuft_Protein_methyltransferase_0
 +       0.01   (normalized) infVmock_Tuft_Protein_methyltransferase_1=true
 +       0.01   (normalized) infVmock_Tuft_Protein_methyltransferase_2=false
 +       0      (normalized) infVmock_Tuft_Protein_methyltransferase_3
 +       0      (normalized) infVmock_Tuft_Protein_methyltransferase_4
 +       0      (normalized) infVmock_Tuft_Protein_methyltransferase_5
 +       0      (normalized) infVmock_Tuft_Protein_methyltransferase_6
 +       0.01   (normalized) infVmock_Tuft_Protein_methyltransferase_7=false
 +       0      (normalized) infVmock_Tuft_Protein_methyltransferase_8
 +       0.01   (normalized) infVmock_Tuft_Protein_methyltransferase_9=false
 +       0      (normalized) infVmock_Ionocytes_AP-2
 +       0      (normalized) infVmock_Ionocytes_ARID/BRIGHT
 +       0      (normalized) infVmock_Ionocytes_AT_hook
 +       0      (normalized) infVmock_Ionocytes_BED_ZF
 +      -0.01   (normalized) infVmock_Ionocytes_Brinker=true
 +       0      (normalized) infVmock_Ionocytes_C2H2_ZF
 +       0      (normalized) infVmock_Ionocytes_C2H2_ZF_AT_hook
 +      -0.01   (normalized) infVmock_Ionocytes_C2H2_ZF_BED_ZF=true
 +       0      (normalized) infVmock_Ionocytes_C2H2_ZF_Homeodomain
 +      -0.01   (normalized) infVmock_Ionocytes_C2H2_ZF_Myb/SANT=true
 +      -0.01   (normalized) infVmock_Ionocytes_CBF/NF-Y=true
 +       0      (normalized) infVmock_Ionocytes_CCCH_ZF
 +       0      (normalized) infVmock_Ionocytes_CENPB
 +       0      (normalized) infVmock_Ionocytes_CG-1
 +       0      (normalized) infVmock_Ionocytes_CSD
 +      -0.01   (normalized) infVmock_Ionocytes_CSL=true
 +       0      (normalized) infVmock_Ionocytes_CUT_Homeodomain
 +       0      (normalized) infVmock_Ionocytes_CxxC
 +       0      (normalized) infVmock_Ionocytes_CxxC_AT_hook
 +       0      (normalized) infVmock_Ionocytes_DM
 +       0      (normalized) infVmock_Ionocytes_E2F
 +      -0.01   (normalized) infVmock_Ionocytes_EBF1=true
 +       0      (normalized) infVmock_Ionocytes_Ets
 +      -0.01   (normalized) infVmock_Ionocytes_Ets_AT_hook=true
 +      -0.01   (normalized) infVmock_Ionocytes_FLYWCH=false
 +       0      (normalized) infVmock_Ionocytes_Forkhead
 +       0      (normalized) infVmock_Ionocytes_GATA
 +      -0.01   (normalized) infVmock_Ionocytes_GCM=true
 +       0      (normalized) infVmock_Ionocytes_GTF2I-like
 +       0      (normalized) infVmock_Ionocytes_Grainyhead
 +       0      (normalized) infVmock_Ionocytes_HMG/Sox
 +       0      (normalized) infVmock_Ionocytes_HSF
 +       0      (normalized) infVmock_Ionocytes_Homeodomain
 +       0      (normalized) infVmock_Ionocytes_Homeodomain_POU
 +       0      (normalized) infVmock_Ionocytes_IRF
 +      -0.01   (normalized) infVmock_Ionocytes_MADF=true
 +       0      (normalized) infVmock_Ionocytes_MADS_box
 +       0      (normalized) infVmock_Ionocytes_MBD
 +       0      (normalized) infVmock_Ionocytes_MBD_AT_hook
 +      -0.01   (normalized) infVmock_Ionocytes_MBD_CxxC_ZF=false
 +       0      (normalized) infVmock_Ionocytes_Myb/SANT
 +      -0.01   (normalized) infVmock_Ionocytes_NFX=false
 +      -0.01   (normalized) infVmock_Ionocytes_Ndt80/PhoG=true
 +       0      (normalized) infVmock_Ionocytes_Nuclear_receptor
 +       0      (normalized) infVmock_Ionocytes_Paired_box
 +      -0.01   (normalized) infVmock_Ionocytes_Pipsqueak=false
 +      -0.01   (normalized) infVmock_Ionocytes_Prospero=false
 +       0      (normalized) infVmock_Ionocytes_RFX
 +       0      (normalized) infVmock_Ionocytes_Rel
 +       0      (normalized) infVmock_Ionocytes_Runt
 +      -0.01   (normalized) infVmock_Ionocytes_SAND=false
 +       0      (normalized) infVmock_Ionocytes_SMAD
 +       0      (normalized) infVmock_Ionocytes_STAT
 +       0      (normalized) infVmock_Ionocytes_T-box
 +       0      (normalized) infVmock_Ionocytes_TBP
 +      -0.01   (normalized) infVmock_Ionocytes_TCR/CxC=true
 +       0      (normalized) infVmock_Ionocytes_TEA
 +       0      (normalized) infVmock_Ionocytes_THAP_finger
 +       0      (normalized) infVmock_Ionocytes_Unknown
 +       0      (normalized) infVmock_Ionocytes_bHLH
 +       0      (normalized) infVmock_Ionocytes_bZIP
 +      -0.01   (normalized) infVmock_Ionocytes_mTERF=true
 +       0      (normalized) infVmock_Ionocytes_p53
 +      -0.01   (normalized) infVmock_Ionocytes_GF_type_1=true
 +      -0.01   (normalized) infVmock_Ionocytes_GF_type_4=true
 +      -0.01   (normalized) infVmock_Ionocytes_GF_type_5=true
 +      -0.01   (normalized) infVmock_Ionocytes_GF_type_6=true
 +      -0.01   (normalized) infVmock_Ionocytes_GF_type_7=true
 +       0      (normalized) infVmock_Ionocytes_GF_type_8
 +       0      (normalized) infVmock_Ionocytes_GF_type_10
 +      -0.01   (normalized) infVmock_Ionocytes_GF_type_11=true
 +      -0.01   (normalized) infVmock_Ionocytes_GF_type_12=false
 +      -0.01   (normalized) infVmock_Ionocytes_GF_type_13=false
 +      -0.01   (normalized) infVmock_Ionocytes_GF_type_18=true
 +      -0.01   (normalized) infVmock_Ionocytes_GF_type_19=true
 +      -0.01   (normalized) infVmock_Ionocytes_GF_type_22=true
 +      -0.01   (normalized) infVmock_Ionocytes_GF_type_23=true
 +      -0.01   (normalized) infVmock_Ionocytes_GF_type_26=true
 +       0      (normalized) infVmock_Ionocytes_peptidase
 +      -0.01   (normalized) infVmock_Ionocytes_separase=true
 +      -0.01   (normalized) infVmock_Ionocytes_glutamyltransferase=false
 +      -0.01   (normalized) infVmock_Ionocytes_transglutaminase=true
 +       0      (normalized) infVmock_Ionocytes_hydrolase
 +       0      (normalized) infVmock_Ionocytes_serine kinase
 +       0      (normalized) infVmock_Ionocytes_thioesterase
 +       0      (normalized) infVmock_Ionocytes_cathepsin
 +      -0.01   (normalized) infVmock_Ionocytes_urokinase=true
 +       0      (normalized) infVmock_Ionocytes_caspase
 +       0      (normalized) infVmock_Ionocytes_dihydropyrimidinase
 +      -0.01   (normalized) infVmock_Ionocytes_thrombin=false
 +       0      (normalized) infVmock_Ionocytes_calpain
 +      -0.01   (normalized) infVmock_Ionocytes_methylesterase=true
 +       0      (normalized) infVmock_Ionocytes_lysosomal
 +      -0.01   (normalized) infVmock_Ionocytes_granzyme=true
 +       0      (normalized) infVmock_Ionocytes_abhydrolase
 +      -0.01   (normalized) infVmock_Ionocytes_furin=false
 +       0      (normalized) infVmock_Ionocytes_polycystin
 +      -0.01   (normalized) infVmock_Ionocytes_kallikrein=true
 +      -0.01   (normalized) infVmock_Ionocytes_paracaspase=true
 +      -0.01   (normalized) infVmock_Ionocytes_nicalin=true
 +       0      (normalized) infVmock_Ionocytes_hepsin
 +      -0.01   (normalized) infVmock_Ionocytes_napsin=true
 +      -0.01   (normalized) infVmock_Ionocytes_nardilysin=true
 +       0      (normalized) infVmock_Ionocytes_presenilin
 +       0      (normalized) infVmock_Ionocytes_renin
 +      -0.01   (normalized) infVmock_Ionocytes_acrosin=true
 +       0      (normalized) infVmock_Ionocytes_trypsin
 +       0      (normalized) infVmock_Ionocytes_PRSS
 +       0      (normalized) infVmock_Ionocytes_TRPM
 +      -0.01   (normalized) infVmock_Ionocytes_Histone_methyltransferase_0=true
 +      -0.01   (normalized) infVmock_Ionocytes_Histone_methyltransferase_1=true
 +       0      (normalized) infVmock_Ionocytes_Histone_methyltransferase_2
 +      -0.01   (normalized) infVmock_Ionocytes_Histone_methyltransferase_4=true
 +      -0.01   (normalized) infVmock_Ionocytes_Histone_methyltransferase_5=false
 +       0      (normalized) infVmock_Ionocytes_Histone_methyltransferase_6
 +       0      (normalized) infVmock_Ionocytes_Histone_methyltransferase_7
 +       0      (normalized) infVmock_Ionocytes_DNA_methyltransferase_0
 +      -0.01   (normalized) infVmock_Ionocytes_DNA_methyltransferase_1=false
 +       0      (normalized) infVmock_Ionocytes_DNA_methyltransferase_2
 +      -0.01   (normalized) infVmock_Ionocytes_DNA_methyltransferase_3=true
 +       0      (normalized) infVmock_Ionocytes_RNA_methyltransferase_0
 +       0      (normalized) infVmock_Ionocytes_RNA_methyltransferase_1
 +       0      (normalized) infVmock_Ionocytes_RNA_methyltransferase_2
 +       0      (normalized) infVmock_Ionocytes_Protein_methyltransferase_0
 +      -0.01   (normalized) infVmock_Ionocytes_Protein_methyltransferase_1=false
 +       0      (normalized) infVmock_Ionocytes_Protein_methyltransferase_2
 +       0      (normalized) infVmock_Ionocytes_Protein_methyltransferase_3
 +       0      (normalized) infVmock_Ionocytes_Protein_methyltransferase_4
 +      -0.01   (normalized) infVmock_Ionocytes_Protein_methyltransferase_5=false
 +       0      (normalized) infVmock_Ionocytes_Protein_methyltransferase_6
 +      -0.01   (normalized) infVmock_Ionocytes_Protein_methyltransferase_7=false
 +       0      (normalized) infVmock_Ionocytes_Protein_methyltransferase_8
 +      -0.01   (normalized) infVmock_Ionocytes_Protein_methyltransferase_9=true
 +      -1.9292 (normalized) memb_type=nuclear_receptor
 -       1.09  


Time taken to build model: 0.24 seconds

=== Stratified cross-validation ===
=== Summary ===

Correctly Classified Instances         110               77.4648 %
Incorrectly Classified Instances        32               22.5352 %
Kappa statistic                          0.5464
Mean absolute error                      0.2254
Root mean squared error                  0.4747
Relative absolute error                 45.6296 %
Root relative squared error             95.5249 %
Total Number of Instances              142     

=== Detailed Accuracy By Class ===

                 TP Rate  FP Rate  Precision  Recall   F-Measure  MCC      ROC Area  PRC Area  Class
                 0.772    0.222    0.813      0.772    0.792      0.547    0.775     0.755     non_NMD
                 0.778    0.228    0.731      0.778    0.754      0.547    0.775     0.667     NMD
Weighted Avg.    0.775    0.225    0.777      0.775    0.775      0.547    0.775     0.716     

=== Confusion Matrix ===

  a  b   <-- classified as
 61 18 |  a = non_NMD
 14 49 |  b = NMD
```
