## Supplementary material for "GUIdEStaR (G-quadruplex, uORF, IRES, Epigenetics, Small RNA, Repeats), the integrated metadatabase in conjunction with neural network methods": biological_region

```
=== Run information ===

Scheme:       weka.classifiers.meta.MultiClassClassifierUpdateable -M 0 -R 2.0 -S 1 -W weka.classifiers.functions.SGD -- -F 0 -L 0.01 -R 1.0E-4 -E 500 -C 0.001 -S 1
Relation:     biological_region-weka.filters.unsupervised.attribute.Remove-R1-3-weka.filters.supervised.instance.Resample-B0.0-S1-Z100.0
Instances:    56
Attributes:   194
              [list of attributes omitted]
Test mode:    10-fold cross-validation

=== Classifier model (full training set) ===

MultiClassClassifier

Classifier 1
Loss function: Hinge loss (SVM)

A-class = 

         0      (normalized) lnc_RNA
 +       0      (normalized) miRNAprimary
 +       0      (normalized) mir-3p
 +       0      (normalized) mir-5p
 +       0      (normalized) mir-5p3pno
 +       0      (normalized) piRNA
 +       0      (normalized) rRNA
 +       0      (normalized) scRNA
 +       0      (normalized) snRNA
 +       0      (normalized) snoRNA
 +       0      (normalized) tRF3
 +       0      (normalized) tRF5
 +       0      (normalized) tRNA
 +       0      (normalized) DNA
 +       0      (normalized) DNA-Kolobok
 +       0      (normalized) DNA-MULE-MuDR
 +       0      (normalized) DNA-Merlin
 +       0      (normalized) DNA-PIF-Harbinger
 +       0      (normalized) DNA-PiggyBac
 +       0      (normalized) DNA-TcMar
 +       0      (normalized) DNA-TcMar-Mariner
 +       0      (normalized) DNA-TcMar-Pogo
 +       0      (normalized) DNA-TcMar-Tc1
 +       0      (normalized) DNA-TcMar-Tc2
 +       0      (normalized) DNA-TcMar-Tigger
 +       0      (normalized) DNA-TcMarQuestion
 +       0      (normalized) DNA-hAT
 +       0      (normalized) DNA-hAT-Ac
 +       0      (normalized) DNA-hAT-Blackjack
 +       0      (normalized) DNA-hAT-Charlie
 +       0      (normalized) DNA-hAT-Tag1
 +       0      (normalized) DNA-hAT-Tip100
 +       0      (normalized) DNA-hAT-Tip100Question
 +       0      (normalized) DNA-hATQuestion
 +       0      (normalized) DNAQuestion
 +       0      (normalized) DNAQuestion-PiggyBacQuestion
 +       0      (normalized) DNAQuestion-hAT-Tip100Question
 +       0      (normalized) LINE-CR1
 +       0      (normalized) LINE-Dong-R4
 +       0      (normalized) LINE-Jockey
 +       0      (normalized) LINE-L1
 +       0      (normalized) LINE-L1-Tx1
 +       0      (normalized) LINE-L2
 +       0      (normalized) LINE-Penelope
 +       0      (normalized) LINE-RTE-BovB
 +       0      (normalized) LINE-RTE-X
 +       0      (normalized) LTR
 +       0      (normalized) LTR-ERV1
 +       0      (normalized) LTR-ERV1Question
 +       0      (normalized) LTR-ERVK
 +       0      (normalized) LTR-ERVL
 +       0      (normalized) LTR-ERVL-MaLR
 +       0      (normalized) LTR-ERVLQuestion
 +       0      (normalized) LTR-Gypsy
 +       0      (normalized) LTR-GypsyQuestion
 +       0      (normalized) LTRQuestion
 +       0      (normalized) Low_complexity
 +       0      (normalized) RC-Helitron
 +       0      (normalized) RCQuestion-HelitronQuestion
 +       0      (normalized) RNA
 +       0      (normalized) Retroposon-SVA
 +       0      (normalized) SINE-5S-Deu-L2
 +       0      (normalized) SINE-Alu
 +       0      (normalized) SINE-MIR
 +       0      (normalized) SINE-tRNA
 +       0      (normalized) SINE-tRNA-Deu
 +       0      (normalized) SINE-tRNA-RTE
 +       0      (normalized) Satellite
 +       0      (normalized) Satellite-centr
 +       0      (normalized) Satellite-telo
 +       0      (normalized) Simple_repeat
 +       0      (normalized) Unknown
 +       0      (normalized) rRNA2
 +       0      (normalized) scRNA2
 +       0      (normalized) snRNA2
 +       0      (normalized) srpRNA2
 +       0      (normalized) tRNA2
 +       0      (normalized) PU1--
 +       0      (normalized) 4-1-1
 +       0      (normalized) 5-2-1
 +       0      (normalized) 6-3-1
 +       0      (normalized) 7-4-1
 +       0      (normalized) 8-5-2
 +       0      (normalized) 9-6-2
 +       0      (normalized) 10-7-2
 +       0      (normalized) 11-8-2
 +       0      (normalized) 12-9-3
 +       0      (normalized) 13-10-3
 +       0      (normalized) 14-11-3
 +       0      (normalized) 15-12-3
 +       0      (normalized) 16-13-4
 +       0      (normalized) 17-14-4
 +       0      (normalized) 18-15-4
 +       0      (normalized) 19-16-4
 +       0      (normalized) 20-17-5
 +       0      (normalized) 21-18-5
 +       0      (normalized) 23-20-5
 +       0      (normalized) 24-21-6
 +       0      (normalized) 31-28-7
 +       0      (normalized) 32-29-8
 +       0      (normalized) 33-30-8
 +       0      (normalized) 40-37-10
 +      -2.1792 (normalized) H3K27me3=true
 +       1.3196 (normalized) H3K4me3=false
 +       0      (normalized) Fto_t2Fto_Overlap_UTR5
 +       0      (normalized) Fto_Overlap_CDS
 +       0      (normalized) Fto_Overlap_UTR3
 +       0      (normalized) Fto_Overlap_mRNA
 +       0      (normalized) Fto_Overlap_lncRNA
 +       0      (normalized) Fto_Overlap_sncRNA
 +       0      (normalized) Fto_Overlap_tRNA
 +       0      (normalized) Fto_Overlap_miRNA
 +       0      (normalized) Fto_Overlap_miRNATS
 +       0      (normalized) KIAA1429_t2_Overlap_UTR5=true
 +      -0.4099 (normalized) KIAA1429_Overlap_CDS=true
 +      -0.01   (normalized) KIAA1429_Overlap_UTR3=true
 +      -0.4099 (normalized) KIAA1429_Overlap_mRNA=true
 +       0      (normalized) KIAA1429_Overlap_lncRNA
 +       0      (normalized) KIAA1429_Overlap_sncRNA
 +       0      (normalized) KIAA1429_Overlap_tRNA
 +       0      (normalized) KIAA1429_Overlap_miRNA
 +      -0.01   (normalized) KIAA1429_Overlap_miRNATS=true
 +      -0.7397 (normalized) METTL3_t2_Overlap_UTR5=true
 +       0.3798 (normalized) METTL3_Overlap_CDS=true
 +      -0.9897 (normalized) METTL3_Overlap_UTR3=true
 +       0.5697 (normalized) METTL3_Overlap_mRNA=true
 +       0      (normalized) METTL3_Overlap_lncRNA
 +       0      (normalized) METTL3_Overlap_sncRNA
 +       0      (normalized) METTL3_Overlap_tRNA
 +       0      (normalized) METTL3_Overlap_miRNA
 +      -0.3998 (normalized) METTL3_Overlap_miRNATS=true
 +      -0.02   (normalized) METTL14_t2_Overlap_UTR5=true
 +       0.18   (normalized) METTL14_Overlap_CDS=false
 +      -0.2299 (normalized) METTL14_Overlap_UTR3=false
 +      -0.2599 (normalized) METTL14_Overlap_mRNA=false
 +       0      (normalized) METTL14_Overlap_lncRNA
 +       0      (normalized) METTL14_Overlap_sncRNA
 +       0      (normalized) METTL14_Overlap_tRNA
 +       0      (normalized) METTL14_Overlap_miRNA
 +       0.4398 (normalized) METTL14_Overlap_miRNATS=true
 +       0.1199 (normalized) WTAP_t2_Overlap_UTR5=true
 +       0.2099 (normalized) WTAP_Overlap_CDS=true
 +      -0.6997 (normalized) WTAP_Overlap_UTR3=true
 +       0.6397 (normalized) WTAP_Overlap_mRNA=true
 +       0.4698 (normalized) WTAP_Overlap_lncRNA=true
 +       0      (normalized) WTAP_Overlap_sncRNA
 +       0      (normalized) WTAP_Overlap_tRNA
 +       0      (normalized) WTAP_Overlap_miRNA
 +       0.4298 (normalized) WTAP_Overlap_miRNATS=true
 +       0.4298 (normalized) YTHDC1_t2_Overlap_UTR5=true
 +       0.3799 (normalized) YTHDC1_Overlap_CDS=true
 +      -0.5497 (normalized) YTHDC1_Overlap_UTR3=false
 +       0.7797 (normalized) YTHDC1_Overlap_mRNA=false
 +       0      (normalized) YTHDC1_Overlap_lncRNA
 +       0      (normalized) YTHDC1_Overlap_sncRNA
 +       0      (normalized) YTHDC1_Overlap_tRNA
 +       0      (normalized) YTHDC1_Overlap_miRNA
 +       0.4698 (normalized) YTHDC1_Overlap_miRNATS=true
 +       0.3699 (normalized) YTHDF1_t2_Overlap_UTR5=true
 +      -0.07   (normalized) YTHDF1_Overlap_CDS=true
 +      -0.3699 (normalized) YTHDF1_Overlap_UTR3=true
 +      -0.0001 (normalized) YTHDF1_Overlap_mRNA=true
 +       0      (normalized) YTHDF1_Overlap_lncRNA
 +       0      (normalized) YTHDF1_Overlap_sncRNA
 +       0      (normalized) YTHDF1_Overlap_tRNA
 +       0      (normalized) YTHDF1_Overlap_miRNA
 +       0      (normalized) YTHDF1_Overlap_miRNATS
 +       0      (normalized) ATG
 +       0      (normalized) IRES
 +      -0.2503 (normalized) bystanderVmock_BC-Club
 +       0.6635 (normalized) bystanderVmock_Neuroendocrine
 +      -0.2617 (normalized) bystanderVmock_Goblet
 +      -0.3242 (normalized) bystanderVmock_Club
 +      -0.0153 (normalized) bystanderVmock_Ciliated
 +      -0.2525 (normalized) bystanderVmock_Basal
 +       0.0973 (normalized) bystanderVmock_Tuft
 +       0.1025 (normalized) bystanderVmock_Ionocytes
 +      -0.9687 (normalized) infVbystander_BC-Club
 +      -1.2381 (normalized) infVbystander_Neuroendocrine
 +       0.8303 (normalized) infVbystander_Goblet
 +       0.3221 (normalized) infVbystander_Club
 +      -1.3178 (normalized) infVbystander_Ciliated
 +       1.2408 (normalized) infVbystander_Basal
 +       0.7667 (normalized) infVbystander_Tuft
 +      -0.5178 (normalized) infVbystander_Ionocytes
 +      -0.3523 (normalized) infVmock_BC-Club
 +       0.2793 (normalized) infVmock_Neuroendocrine
 +      -0.1223 (normalized) infVmock_Goblet
 +      -0.215  (normalized) infVmock_Club
 +      -0.0925 (normalized) infVmock_Ciliated
 +      -0.0116 (normalized) infVmock_Basal
 +       0.5811 (normalized) infVmock_Tuft
 +      -0.6849 (normalized) infVmock_Ionocytes
 -       0.81  


Time taken to build model: 0.06 seconds

=== Stratified cross-validation ===
=== Summary ===

Correctly Classified Instances          49               87.5    %
Incorrectly Classified Instances         7               12.5    %
Kappa statistic                          0.4615
Mean absolute error                      0.125 
Root mean squared error                  0.3536
Relative absolute error                 54.3008 %
Root relative squared error            106.2404 %
Total Number of Instances               56     

=== Detailed Accuracy By Class ===

                 TP Rate  FP Rate  Precision  Recall   F-Measure  MCC      ROC Area  PRC Area  Class
                 0.918    0.429    0.938      0.918    0.928      0.463    0.745     0.932     human_origin
                 0.571    0.082    0.500      0.571    0.533      0.463    0.745     0.339     virus_origin
Weighted Avg.    0.875    0.385    0.883      0.875    0.879      0.463    0.745     0.858     

=== Confusion Matrix ===

  a  b   <-- classified as
 45  4 |  a = human_origin
  3  4 |  b = virus_origin
```
