## Supplementary material for "GUIdEStaR (G-quadruplex, uORF, IRES, Epigenetics, Small RNA, Repeats), the integrated metadatabase in conjunction with neural network methods": exon

```
=== Run information ===

Scheme:       weka.classifiers.meta.MultiClassClassifierUpdateable -M 0 -R 2.0 -S 1 -W weka.classifiers.functions.SGD -- -F 0 -L 0.01 -R 1.0E-4 -E 500 -C 0.001 -S 1
Relation:     exon-weka.filters.unsupervised.attribute.Remove-R1-3-weka.filters.supervised.instance.Resample-B0.0-S1-Z100.0
Instances:    56
Attributes:   194
              [list of attributes omitted]
Test mode:    10-fold cross-validation

=== Classifier model (full training set) ===

MultiClassClassifier

Classifier 1
Loss function: Hinge loss (SVM)

A-class = 

         0      (normalized) lnc_RNA
 +      -0.01   (normalized) miRNAprimary=true
 +       0      (normalized) mir-3p
 +       0      (normalized) mir-5p
 +      -0.01   (normalized) mir-5p3pno=true
 +       0.4198 (normalized) piRNA=true
 +       0      (normalized) rRNA
 +       0      (normalized) scRNA
 +       0      (normalized) snRNA
 +       0      (normalized) snoRNA
 +       0      (normalized) tRF3
 +       0      (normalized) tRF5
 +       0      (normalized) tRNA
 +      -0.03   (normalized) DNA=true
 +       0      (normalized) DNA-Kolobok
 +       0      (normalized) DNA-MULE-MuDR
 +       0      (normalized) DNA-Merlin
 +       0      (normalized) DNA-PIF-Harbinger
 +       0      (normalized) DNA-PiggyBac
 +       0      (normalized) DNA-TcMar
 +       0      (normalized) DNA-TcMar-Mariner
 +       0      (normalized) DNA-TcMar-Pogo
 +       0      (normalized) DNA-TcMar-Tc1
 +       0      (normalized) DNA-TcMar-Tc2
 +      -0.07   (normalized) DNA-TcMar-Tigger=true
 +       0      (normalized) DNA-TcMarQuestion
 +      -0.06   (normalized) DNA-hAT=true
 +       0      (normalized) DNA-hAT-Ac=true
 +       0      (normalized) DNA-hAT-Blackjack
 +       0.1999 (normalized) DNA-hAT-Charlie=true
 +       0      (normalized) DNA-hAT-Tag1
 +       0      (normalized) DNA-hAT-Tip100=true
 +       0      (normalized) DNA-hAT-Tip100Question
 +       0      (normalized) DNA-hATQuestion
 +       0      (normalized) DNAQuestion
 +       0      (normalized) DNAQuestion-PiggyBacQuestion
 +       0      (normalized) DNAQuestion-hAT-Tip100Question
 +       0.2299 (normalized) LINE-CR1=true
 +       0      (normalized) LINE-Dong-R4
 +       0      (normalized) LINE-Jockey
 +       1.0295 (normalized) LINE-L1=true
 +       0      (normalized) LINE-L1-Tx1
 +      -0.05   (normalized) LINE-L2=true
 +       0      (normalized) LINE-Penelope
 +      -0.1899 (normalized) LINE-RTE-BovB=true
 +       0      (normalized) LINE-RTE-X
 +      -0.06   (normalized) LTR=true
 +       0      (normalized) LTR-ERV1
 +       0      (normalized) LTR-ERV1Question
 +       0      (normalized) LTR-ERVK
 +       0      (normalized) LTR-ERVL
 +      -0.04   (normalized) LTR-ERVL-MaLR=true
 +       0      (normalized) LTR-ERVLQuestion
 +       0      (normalized) LTR-Gypsy
 +       0      (normalized) LTR-GypsyQuestion
 +      -0.01   (normalized) LTRQuestion=true
 +      -0.1999 (normalized) Low_complexity=false
 +       0      (normalized) RC-Helitron
 +       0      (normalized) RCQuestion-HelitronQuestion
 +       0      (normalized) RNA
 +       0      (normalized) Retroposon-SVA
 +       0      (normalized) SINE-5S-Deu-L2=true
 +       0.01   (normalized) SINE-Alu=true
 +      -0      (normalized) SINE-MIR=true
 +       0      (normalized) SINE-tRNA
 +       0      (normalized) SINE-tRNA-Deu
 +       0      (normalized) SINE-tRNA-RTE
 +       0      (normalized) Satellite
 +       0      (normalized) Satellite-centr
 +       0      (normalized) Satellite-telo
 +       1.1794 (normalized) Simple_repeat=false
 +       0.2299 (normalized) Unknown=true
 +       0      (normalized) rRNA2
 +       0      (normalized) scRNA2
 +       0      (normalized) snRNA2
 +       0      (normalized) srpRNA2
 +       0      (normalized) tRNA2
 +       0      (normalized) PU1--
 +       0.3099 (normalized) 4-1-1=true
 +       0.5997 (normalized) 5-2-1=true
 +      -0.2499 (normalized) 6-3-1=true
 +       0      (normalized) 7-4-1
 +       0      (normalized) 8-5-2
 +      -0.02   (normalized) 9-6-2=true
 +       0      (normalized) 10-7-2
 +       0      (normalized) 11-8-2
 +       0      (normalized) 12-9-3
 +       0      (normalized) 13-10-3
 +       0      (normalized) 14-11-3
 +       0      (normalized) 15-12-3
 +       0      (normalized) 16-13-4
 +       0      (normalized) 17-14-4
 +       0      (normalized) 18-15-4
 +       0      (normalized) 19-16-4
 +       0      (normalized) 20-17-5
 +       0      (normalized) 21-18-5
 +       0      (normalized) 23-20-5
 +       0      (normalized) 24-21-6
 +       0      (normalized) 31-28-7
 +       0      (normalized) 32-29-8
 +       0      (normalized) 33-30-8
 +       0      (normalized) 40-37-10
 +      -0.5997 (normalized) H3K27me3=true
 +       0.2499 (normalized) H3K4me3=false
 +       0      (normalized) Fto_t2Fto_Overlap_UTR5
 +       0      (normalized) Fto_Overlap_CDS
 +       0      (normalized) Fto_Overlap_UTR3
 +       0      (normalized) Fto_Overlap_mRNA
 +       0      (normalized) Fto_Overlap_lncRNA
 +       0      (normalized) Fto_Overlap_sncRNA
 +       0      (normalized) Fto_Overlap_tRNA
 +       0      (normalized) Fto_Overlap_miRNA
 +       0      (normalized) Fto_Overlap_miRNATS
 +       0      (normalized) KIAA1429_t2_Overlap_UTR5=true
 +      -0.3898 (normalized) KIAA1429_Overlap_CDS=true
 +      -0.04   (normalized) KIAA1429_Overlap_UTR3=true
 +      -0.3898 (normalized) KIAA1429_Overlap_mRNA=true
 +       0      (normalized) KIAA1429_Overlap_lncRNA
 +       0      (normalized) KIAA1429_Overlap_sncRNA
 +       0      (normalized) KIAA1429_Overlap_tRNA
 +       0      (normalized) KIAA1429_Overlap_miRNA
 +      -0.04   (normalized) KIAA1429_Overlap_miRNATS=true
 +      -0.1899 (normalized) METTL3_t2_Overlap_UTR5=true
 +       0.1299 (normalized) METTL3_Overlap_CDS=true
 +      -0.3898 (normalized) METTL3_Overlap_UTR3=true
 +       0.1899 (normalized) METTL3_Overlap_mRNA=true
 +       0      (normalized) METTL3_Overlap_lncRNA
 +       0      (normalized) METTL3_Overlap_sncRNA
 +       0      (normalized) METTL3_Overlap_tRNA
 +       0      (normalized) METTL3_Overlap_miRNA
 +      -0.1799 (normalized) METTL3_Overlap_miRNATS=true
 +      -0.06   (normalized) METTL14_t2_Overlap_UTR5=true
 +      -0.1599 (normalized) METTL14_Overlap_CDS=false
 +      -0.2599 (normalized) METTL14_Overlap_UTR3=false
 +      -0.3898 (normalized) METTL14_Overlap_mRNA=false
 +       0      (normalized) METTL14_Overlap_lncRNA
 +       0      (normalized) METTL14_Overlap_sncRNA
 +       0      (normalized) METTL14_Overlap_tRNA
 +       0      (normalized) METTL14_Overlap_miRNA
 +       0.2299 (normalized) METTL14_Overlap_miRNATS=true
 +       0.05   (normalized) WTAP_t2_Overlap_UTR5=true
 +       0.3898 (normalized) WTAP_Overlap_CDS=true
 +      -0.3398 (normalized) WTAP_Overlap_UTR3=true
 +       0.6097 (normalized) WTAP_Overlap_mRNA=true
 +       0.2299 (normalized) WTAP_Overlap_lncRNA=true
 +       0      (normalized) WTAP_Overlap_sncRNA
 +       0      (normalized) WTAP_Overlap_tRNA
 +       0      (normalized) WTAP_Overlap_miRNA
 +       0.1899 (normalized) WTAP_Overlap_miRNATS=true
 +       0.2299 (normalized) YTHDC1_t2_Overlap_UTR5=true
 +      -0.1    (normalized) YTHDC1_Overlap_CDS=true
 +      -0.3398 (normalized) YTHDC1_Overlap_UTR3=false
 +       0.1499 (normalized) YTHDC1_Overlap_mRNA=false
 +       0      (normalized) YTHDC1_Overlap_lncRNA
 +       0      (normalized) YTHDC1_Overlap_sncRNA
 +       0      (normalized) YTHDC1_Overlap_tRNA
 +       0      (normalized) YTHDC1_Overlap_miRNA
 +       0.2899 (normalized) YTHDC1_Overlap_miRNATS=true
 +       0.1899 (normalized) YTHDF1_t2_Overlap_UTR5=true
 +      -0.04   (normalized) YTHDF1_Overlap_CDS=true
 +       0.06   (normalized) YTHDF1_Overlap_UTR3=true
 +       0.2599 (normalized) YTHDF1_Overlap_mRNA=true
 +       0      (normalized) YTHDF1_Overlap_lncRNA
 +       0      (normalized) YTHDF1_Overlap_sncRNA
 +       0      (normalized) YTHDF1_Overlap_tRNA
 +       0      (normalized) YTHDF1_Overlap_miRNA
 +       0      (normalized) YTHDF1_Overlap_miRNATS
 +       0      (normalized) ATG
 +      -0.01   (normalized) IRES=true
 +      -0.1896 (normalized) bystanderVmock_BC-Club
 +       0.0587 (normalized) bystanderVmock_Neuroendocrine
 +      -0.098  (normalized) bystanderVmock_Goblet
 +      -0.2253 (normalized) bystanderVmock_Club
 +      -0.1934 (normalized) bystanderVmock_Ciliated
 +      -0.2566 (normalized) bystanderVmock_Basal
 +      -0.0904 (normalized) bystanderVmock_Tuft
 +      -0.1912 (normalized) bystanderVmock_Ionocytes
 +      -0.2593 (normalized) infVbystander_BC-Club
 +      -0.3675 (normalized) infVbystander_Neuroendocrine
 +      -0.0057 (normalized) infVbystander_Goblet
 +       0.0139 (normalized) infVbystander_Club
 +      -0.3275 (normalized) infVbystander_Ciliated
 +       0.3097 (normalized) infVbystander_Basal
 +       0.3356 (normalized) infVbystander_Tuft
 +      -0.1355 (normalized) infVbystander_Ionocytes
 +      -0.2092 (normalized) infVmock_BC-Club
 +       0.009  (normalized) infVmock_Neuroendocrine
 +      -0.2301 (normalized) infVmock_Goblet
 +      -0.1963 (normalized) infVmock_Club
 +      -0.1622 (normalized) infVmock_Ciliated
 +      -0.1768 (normalized) infVmock_Basal
 +       0.2076 (normalized) infVmock_Tuft
 +      -0.3281 (normalized) infVmock_Ionocytes
 -       0.45  


Time taken to build model: 0.04 seconds

=== Stratified cross-validation ===
=== Summary ===

Correctly Classified Instances          52               92.8571 %
Incorrectly Classified Instances         4                7.1429 %
Kappa statistic                          0.6279
Mean absolute error                      0.0714
Root mean squared error                  0.2673
Relative absolute error                 31.029  %
Root relative squared error             80.3102 %
Total Number of Instances               56     

=== Detailed Accuracy By Class ===

                 TP Rate  FP Rate  Precision  Recall   F-Measure  MCC      ROC Area  PRC Area  Class
                 0.980    0.429    0.941      0.980    0.960      0.639    0.776     0.940     human_origin
                 0.571    0.020    0.800      0.571    0.667      0.639    0.776     0.511     virus_origin
Weighted Avg.    0.929    0.378    0.924      0.929    0.923      0.639    0.776     0.886     

=== Confusion Matrix ===

  a  b   <-- classified as
 48  1 |  a = human_origin
  3  4 |  b = virus_origin
```
