## Supplementary material for "GUIdEStaR (G-quadruplex, uORF, IRES, Epigenetics, Small RNA, Repeats), the integrated metadatabase in conjunction with neural network methods": intron

```
=== Run information ===

Scheme:       weka.classifiers.meta.MultiClassClassifierUpdateable -M 0 -R 2.0 -S 1 -W weka.classifiers.functions.SGD -- -F 0 -L 0.01 -R 1.0E-4 -E 500 -C 0.001 -S 1
Relation:     intron-weka.filters.unsupervised.attribute.Remove-R1-3-weka.filters.supervised.instance.Resample-B0.0-S1-Z100.0
Instances:    56
Attributes:   194
              [list of attributes omitted]
Test mode:    10-fold cross-validation

=== Classifier model (full training set) ===

MultiClassClassifier

Classifier 1
Loss function: Hinge loss (SVM)

A-class = 

         0      (normalized) lnc_RNA
 +      -0.1099 (normalized) miRNAprimary=true
 +      -0.04   (normalized) mir-3p=true
 +      -0.04   (normalized) mir-5p=true
 +      -0.07   (normalized) mir-5p3pno=true
 +      -0.2799 (normalized) piRNA=true
 +       0.5997 (normalized) rRNA=true
 +      -0.01   (normalized) scRNA=true
 +       0.05   (normalized) snRNA=true
 +       0      (normalized) snoRNA=true
 +       0      (normalized) tRF3
 +       0      (normalized) tRF5=true
 +       0      (normalized) tRNA=true
 +       0.1199 (normalized) DNA=false
 +       0      (normalized) DNA-Kolobok
 +       0      (normalized) DNA-MULE-MuDR
 +       0      (normalized) DNA-Merlin
 +       0      (normalized) DNA-PIF-Harbinger
 +      -0.1299 (normalized) DNA-PiggyBac=true
 +       0.1499 (normalized) DNA-TcMar=true
 +       0.1    (normalized) DNA-TcMar-Mariner=false
 +       0      (normalized) DNA-TcMar-Pogo
 +      -0.01   (normalized) DNA-TcMar-Tc1=true
 +      -0.08   (normalized) DNA-TcMar-Tc2=false
 +      -0.1    (normalized) DNA-TcMar-Tigger=false
 +       0      (normalized) DNA-TcMarQuestion
 +      -0.05   (normalized) DNA-hAT=true
 +       0.1099 (normalized) DNA-hAT-Ac=true
 +      -0.05   (normalized) DNA-hAT-Blackjack=false
 +      -0.4198 (normalized) DNA-hAT-Charlie=false
 +       0.1099 (normalized) DNA-hAT-Tag1=true
 +      -0.2999 (normalized) DNA-hAT-Tip100=true
 +      -0.07   (normalized) DNA-hAT-Tip100Question=true
 +      -0.08   (normalized) DNA-hATQuestion=true
 +      -0.1699 (normalized) DNAQuestion=true
 +       0      (normalized) DNAQuestion-PiggyBacQuestion
 +       0      (normalized) DNAQuestion-hAT-Tip100Question
 +       0.6397 (normalized) LINE-CR1=false
 +      -0.07   (normalized) LINE-Dong-R4=true
 +       0      (normalized) LINE-Jockey
 +      -0.01   (normalized) LINE-L1=false
 +       0      (normalized) LINE-L1-Tx1
 +      -0.1299 (normalized) LINE-L2=false
 +       0      (normalized) LINE-Penelope
 +      -0.07   (normalized) LINE-RTE-BovB=true
 +       0.06   (normalized) LINE-RTE-X=true
 +      -0.1699 (normalized) LTR=true
 +       0.2899 (normalized) LTR-ERV1=false
 +      -0.07   (normalized) LTR-ERV1Question=true
 +      -0.01   (normalized) LTR-ERVK=true
 +       0.2199 (normalized) LTR-ERVL=false
 +       0.4998 (normalized) LTR-ERVL-MaLR=false
 +      -0.07   (normalized) LTR-ERVLQuestion=true
 +      -0.07   (normalized) LTR-Gypsy=true
 +      -0.07   (normalized) LTR-GypsyQuestion=true
 +      -0.3998 (normalized) LTRQuestion=false
 +      -0.2799 (normalized) Low_complexity=false
 +       0      (normalized) RC-Helitron
 +      -0.01   (normalized) RCQuestion-HelitronQuestion=true
 +       0      (normalized) RNA
 +      -0.3798 (normalized) Retroposon-SVA=false
 +       0.08   (normalized) SINE-5S-Deu-L2=true
 +      -0.1999 (normalized) SINE-Alu=false
 +       0.3498 (normalized) SINE-MIR=false
 +      -0.2899 (normalized) SINE-tRNA=false
 +      -0.07   (normalized) SINE-tRNA-Deu=true
 +       0.09   (normalized) SINE-tRNA-RTE=true
 +       0      (normalized) Satellite
 +       0      (normalized) Satellite-centr
 +       0      (normalized) Satellite-telo
 +      -0.1499 (normalized) Simple_repeat=false
 +       0.1099 (normalized) Unknown=true
 +       0.5997 (normalized) rRNA2=true
 +      -0.01   (normalized) scRNA2=true
 +       0.05   (normalized) snRNA2=true
 +       0      (normalized) srpRNA2=true
 +       0.3798 (normalized) tRNA2=true
 +       0      (normalized) PU1--
 +       0      (normalized) 4-1-1=false
 +       0.1699 (normalized) 5-2-1=true
 +      -0.2299 (normalized) 6-3-1=true
 +       0.03   (normalized) 7-4-1=true
 +       0      (normalized) 8-5-2=true
 +       0      (normalized) 9-6-2=true
 +       0      (normalized) 10-7-2=true
 +       0      (normalized) 11-8-2
 +       0      (normalized) 12-9-3
 +       0      (normalized) 13-10-3=true
 +       0      (normalized) 14-11-3
 +       0      (normalized) 15-12-3
 +       0      (normalized) 16-13-4
 +       0      (normalized) 17-14-4=true
 +       0      (normalized) 18-15-4
 +       0      (normalized) 19-16-4
 +       0      (normalized) 20-17-5
 +       0      (normalized) 21-18-5
 +       0      (normalized) 23-20-5
 +       0      (normalized) 24-21-6
 +       0      (normalized) 31-28-7
 +       0      (normalized) 32-29-8
 +       0      (normalized) 33-30-8
 +       0      (normalized) 40-37-10
 +      -0.3998 (normalized) H3K27me3=true
 +       0.2999 (normalized) H3K4me3=false
 +       0      (normalized) Fto_t2Fto_Overlap_UTR5
 +       0      (normalized) Fto_Overlap_CDS
 +       0      (normalized) Fto_Overlap_UTR3
 +       0      (normalized) Fto_Overlap_mRNA
 +       0      (normalized) Fto_Overlap_lncRNA
 +       0      (normalized) Fto_Overlap_sncRNA
 +       0      (normalized) Fto_Overlap_tRNA
 +       0      (normalized) Fto_Overlap_miRNA
 +       0      (normalized) Fto_Overlap_miRNATS
 +       0      (normalized) KIAA1429_t2_Overlap_UTR5=true
 +      -0.08   (normalized) KIAA1429_Overlap_CDS=true
 +      -0.01   (normalized) KIAA1429_Overlap_UTR3=true
 +      -0.08   (normalized) KIAA1429_Overlap_mRNA=true
 +       0      (normalized) KIAA1429_Overlap_lncRNA
 +       0      (normalized) KIAA1429_Overlap_sncRNA
 +       0      (normalized) KIAA1429_Overlap_tRNA
 +       0      (normalized) KIAA1429_Overlap_miRNA
 +      -0.01   (normalized) KIAA1429_Overlap_miRNATS=true
 +      -0.3898 (normalized) METTL3_t2_Overlap_UTR5=true
 +      -0.03   (normalized) METTL3_Overlap_CDS=true
 +      -0.09   (normalized) METTL3_Overlap_UTR3=true
 +       0.2599 (normalized) METTL3_Overlap_mRNA=true
 +       0      (normalized) METTL3_Overlap_lncRNA
 +       0      (normalized) METTL3_Overlap_sncRNA
 +       0      (normalized) METTL3_Overlap_tRNA
 +       0      (normalized) METTL3_Overlap_miRNA
 +      -0.04   (normalized) METTL3_Overlap_miRNATS=true
 +       0      (normalized) METTL14_t2_Overlap_UTR5=true
 +       0.1099 (normalized) METTL14_Overlap_CDS=false
 +      -0.1399 (normalized) METTL14_Overlap_UTR3=false
 +      -0.07   (normalized) METTL14_Overlap_mRNA=false
 +       0      (normalized) METTL14_Overlap_lncRNA
 +       0      (normalized) METTL14_Overlap_sncRNA
 +       0      (normalized) METTL14_Overlap_tRNA
 +       0      (normalized) METTL14_Overlap_miRNA
 +       0.1799 (normalized) METTL14_Overlap_miRNATS=true
 +       0.1599 (normalized) WTAP_t2_Overlap_UTR5=true
 +       0.1899 (normalized) WTAP_Overlap_CDS=true
 +      -0.2799 (normalized) WTAP_Overlap_UTR3=true
 +       0.3698 (normalized) WTAP_Overlap_mRNA=true
 +       0.3498 (normalized) WTAP_Overlap_lncRNA=true
 +       0      (normalized) WTAP_Overlap_sncRNA
 +       0      (normalized) WTAP_Overlap_tRNA
 +       0      (normalized) WTAP_Overlap_miRNA
 +       0.1699 (normalized) WTAP_Overlap_miRNATS=true
 +       0.1599 (normalized) YTHDC1_t2_Overlap_UTR5=true
 +       0.1499 (normalized) YTHDC1_Overlap_CDS=true
 +      -0.2099 (normalized) YTHDC1_Overlap_UTR3=false
 +       0.07   (normalized) YTHDC1_Overlap_mRNA=false
 +       0      (normalized) YTHDC1_Overlap_lncRNA
 +       0      (normalized) YTHDC1_Overlap_sncRNA
 +       0      (normalized) YTHDC1_Overlap_tRNA
 +       0      (normalized) YTHDC1_Overlap_miRNA
 +       0.3298 (normalized) YTHDC1_Overlap_miRNATS=true
 +       0.02   (normalized) YTHDF1_t2_Overlap_UTR5=true
 +      -0.2599 (normalized) YTHDF1_Overlap_CDS=true
 +      -0.09   (normalized) YTHDF1_Overlap_UTR3=true
 +      -0.01   (normalized) YTHDF1_Overlap_mRNA=true
 +       0      (normalized) YTHDF1_Overlap_lncRNA
 +       0      (normalized) YTHDF1_Overlap_sncRNA
 +       0      (normalized) YTHDF1_Overlap_tRNA
 +       0      (normalized) YTHDF1_Overlap_miRNA
 +       0      (normalized) YTHDF1_Overlap_miRNATS
 +       0      (normalized) ATG
 +      -0.07   (normalized) IRES=true
 +      -0.1509 (normalized) bystanderVmock_BC-Club
 +      -0.0637 (normalized) bystanderVmock_Neuroendocrine
 +      -0.2336 (normalized) bystanderVmock_Goblet
 +      -0.1507 (normalized) bystanderVmock_Club
 +      -0.1353 (normalized) bystanderVmock_Ciliated
 +      -0.1853 (normalized) bystanderVmock_Basal
 +      -0.1196 (normalized) bystanderVmock_Tuft
 +      -0.059  (normalized) bystanderVmock_Ionocytes
 +      -0.1455 (normalized) infVbystander_BC-Club
 +      -0.2142 (normalized) infVbystander_Neuroendocrine
 +       0.191  (normalized) infVbystander_Goblet
 +       0.1456 (normalized) infVbystander_Club
 +      -0.3695 (normalized) infVbystander_Ciliated
 +       0.3732 (normalized) infVbystander_Basal
 +       0.0832 (normalized) infVbystander_Tuft
 +      -0.1294 (normalized) infVbystander_Ionocytes
 +      -0.1581 (normalized) infVmock_BC-Club
 +      -0.0075 (normalized) infVmock_Neuroendocrine
 +      -0.0129 (normalized) infVmock_Goblet
 +      -0.1043 (normalized) infVmock_Club
 +      -0.1053 (normalized) infVmock_Ciliated
 +      -0.08   (normalized) infVmock_Basal
 +      -0.0055 (normalized) infVmock_Tuft
 +      -0.1484 (normalized) infVmock_Ionocytes
 -       0.37  


Time taken to build model: 0.03 seconds

=== Stratified cross-validation ===
=== Summary ===

Correctly Classified Instances          51               91.0714 %
Incorrectly Classified Instances         5                8.9286 %
Kappa statistic                          0.5652
Mean absolute error                      0.0893
Root mean squared error                  0.2988
Relative absolute error                 38.7863 %
Root relative squared error             89.7895 %
Total Number of Instances               56     

=== Detailed Accuracy By Class ===

                 TP Rate  FP Rate  Precision  Recall   F-Measure  MCC      ROC Area  PRC Area  Class
                 0.959    0.429    0.940      0.959    0.949      0.567    0.765     0.937     human_origin
                 0.571    0.041    0.667      0.571    0.615      0.567    0.765     0.435     virus_origin
Weighted Avg.    0.911    0.380    0.906      0.911    0.908      0.567    0.765     0.874     

=== Confusion Matrix ===

  a  b   <-- classified as
 47  2 |  a = human_origin
  3  4 |  b = virus_origin
```
